# *IL18* and pyroptosis-related genes show contrasting expression in human cardiac pericytes and endothelial cells

**DOI:** 10.64898/2026.09.06.749635

**Authors:** Daisuke Oryoji, Goro Doi, Sho Fujimoto, Naoya Nishimura, Kyoko Otsuka, Ayako Kuwahara, Masahiro Ayano, Yasutaka Kimoto, Koichi Akashi, Hiroaki Niiro, Hiroki Mitoma

## Abstract

Interleukin-18 (IL-18) contributes to cardiac inflammation, fibrosis and contractile dysfunction, and its maturation and release involve inflammatory caspases and gasdermin D (GSDMD). In two discovery cohorts (42 and 38 donors), donor-paired comparisons of public single-nucleus RNA-sequencing data from human hearts showed *IL18* relatively enriched in pericytes and *CASP1*, *CASP4* and *GSDMD* in endothelium. We specified these four directions as predictions and tested them against prespecified confirmation criteria in 22 adult non-failing donors from two additional resources. All four directions held in all 22 donors, each gene meeting the criteria. In prediction-based evaluations planned after the initial confirmation, endothelial enrichment of *IL18BP* and *CARD8* was also confirmed in all 22 donors. Among 52 cardiomyopathy donors, *IL18* favoured pericytes in 51, and *CASP1*, *CASP4* and *GSDMD* favoured endothelium in all 52. In exploratory analyses of three ischaemic-heart resources planned after confirmation, the four median directions were preserved in all five groups. In both acute myocardial infarction cohorts, pericyte-class *CASP4* relative RNA abundance was higher than in controls and the difference from endothelium was smaller. We propose the configuration hypothesis of intercellular division of labour: in the cardiac microvasculature, pericytes supply the IL-18 precursor and endothelium carries out its processing and release. This hypothesis reframes IL-18 maturation and release not only as a process completed within a single cell but also as a reaction accomplished through cooperation between cells with different roles.

## Supplementary Data 1 for "*IL18* and pyroptosis-related genes show contrasting expression in human cardiac pericytes and endothelial cells": SUMMARY.json

```
{
  "status": "CONFIRM02_COMPLETE_PENDING_REVIEW",
  "main_N": {
    "A": 16,
    "B": 6,
    "pooled": 22
  },
  "configuration_confirmed": true,
  "primary": [
    {
      "gene": "IL18",
      "predicted_direction": -1,
      "N": 22,
      "non_tie": 22,
      "positive": 0,
      "negative": 22,
      "tie": 0,
      "direction_fraction": 1.0,
      "median": -1.4511478861505558,
      "ci_low": -1.9772291446175827,
      "ci_high": -1.2547150642202423,
      "ci_width": 0.7225140803973404,
      "a": true,
      "b": true,
      "c": true,
      "d": true,
      "e": true,
      "pooled_numeric_pass": true,
      "dataset_median_discordance": false,
      "decision_order": "3b",
      "verdict": "確認（指定した合算ドナー集合）",
      "A_N": 16,
      "A_non_tie": 16,
      "A_positive": 0,
      "A_negative": 16,
      "A_tie": 0,
      "A_median": -1.5651379913705716,
      "A_ci_low": -2.094468167085976,
      "A_ci_high": -1.1792635975424692,
      "A_veto": false,
      "A_opposite_n": 0,
      "A_direction_fraction": 1.0,
      "B_N": 6,
      "B_non_tie": 6,
      "B_positive": 0,
      "B_negative": 6,
      "B_tie": 0,
      "B_median": -1.4194334283153391,
      "B_ci_low": -2.160844242019817,
      "B_ci_high": -0.6506962950021169,
      "B_veto": false,
      "B_opposite_n": 0,
      "B_direction_fraction": 1.0,
      "calibration_annotation": ""
    },
    {
      "gene": "CASP1",
      "predicted_direction": 1,
      "N": 22,
      "non_tie": 22,
      "positive": 22,
      "negative": 0,
      "tie": 0,
      "direction_fraction": 1.0,
      "median": 3.019684896698128,
      "ci_low": 2.7730491594562796,
      "ci_high": 3.5608934897170013,
      "ci_width": 0.7878443302607216,
      "a": true,
      "b": true,
      "c": true,
      "d": true,
      "e": true,
      "pooled_numeric_pass": true,
      "dataset_median_discordance": false,
      "decision_order": "3b",
      "verdict": "確認（指定した合算ドナー集合）",
      "A_N": 16,
      "A_non_tie": 16,
      "A_positive": 16,
      "A_negative": 0,
      "A_tie": 0,
      "A_median": 2.9572675928092957,
      "A_ci_low": 2.4741852045404684,
      "A_ci_high": 3.8103766806936292,
      "A_veto": false,
      "A_opposite_n": 0,
      "A_direction_fraction": 1.0,
      "B_N": 6,
      "B_non_tie": 6,
      "B_positive": 6,
      "B_negative": 0,
      "B_tie": 0,
      "B_median": 3.1739630436416757,
      "B_ci_low": 2.303809699663567,
      "B_ci_high": 3.4816410933824056,
      "B_veto": false,
      "B_opposite_n": 0,
      "B_direction_fraction": 1.0,
      "calibration_annotation": ""
    },
    {
      "gene": "CASP4",
      "predicted_direction": 1,
      "N": 22,
      "non_tie": 22,
      "positive": 22,
      "negative": 0,
      "tie": 0,
      "direction_fraction": 1.0,
      "median": 2.3947972666634234,
      "ci_low": 2.1600537742974533,
      "ci_high": 2.7491033691849243,
      "ci_width": 0.589049594887471,
      "a": true,
      "b": true,
      "c": true,
      "d": true,
      "e": true,
      "pooled_numeric_pass": true,
      "dataset_median_discordance": false,
      "decision_order": "3b",
      "verdict": "確認（指定した合算ドナー集合）",
      "A_N": 16,
      "A_non_tie": 16,
      "A_positive": 16,
      "A_negative": 0,
      "A_tie": 0,
      "A_median": 2.4162908266811396,
      "A_ci_low": 2.1681627906410395,
      "A_ci_high": 3.025854664096715,
      "A_veto": false,
      "A_opposite_n": 0,
      "A_direction_fraction": 1.0,
      "B_N": 6,
      "B_non_tie": 6,
      "B_positive": 6,
      "B_negative": 0,
      "B_tie": 0,
      "B_median": 2.193796737944668,
      "B_ci_low": 1.630529254044038,
      "B_ci_high": 2.6798513004911,
      "B_veto": false,
      "B_opposite_n": 0,
      "B_direction_fraction": 1.0,
      "calibration_annotation": ""
    },
    {
      "gene": "GSDMD",
      "predicted_direction": 1,
      "N": 22,
      "non_tie": 22,
      "positive": 22,
      "negative": 0,
      "tie": 0,
      "direction_fraction": 1.0,
      "median": 1.7619823016950216,
      "ci_low": 1.5580084006803268,
      "ci_high": 1.9366702823190145,
      "ci_width": 0.37866188163868775,
      "a": true,
      "b": true,
      "c": true,
      "d": true,
      "e": true,
      "pooled_numeric_pass": true,
      "dataset_median_discordance": false,
      "decision_order": "3b",
      "verdict": "確認（指定した合算ドナー集合）",
      "A_N": 16,
      "A_non_tie": 16,
      "A_positive": 16,
      "A_negative": 0,
      "A_tie": 0,
      "A_median": 1.7619823016950216,
      "A_ci_low": 1.525324165155828,
      "A_ci_high": 2.045002798003896,
      "A_veto": false,
      "A_opposite_n": 0,
      "A_direction_fraction": 1.0,
      "B_N": 6,
      "B_non_tie": 6,
      "B_positive": 6,
      "B_negative": 0,
      "B_tie": 0,
      "B_median": 1.7921990194307984,
      "B_ci_low": 1.455687820068425,
      "B_ci_high": 2.115807049648801,
      "B_veto": false,
      "B_opposite_n": 0,
      "B_direction_fraction": 1.0,
      "calibration_annotation": ""
    }
  ],
  "secondary_rows": 32,
  "other5_unopened": true,
  "primary_order": [
    "IL18",
    "CASP1",
    "CASP4",
    "GSDMD"
  ]
}
```
