## Supplementary Data 1 for "*IL18* and pyroptosis-related genes show contrasting expression in human cardiac pericytes and endothelial cells": BCD_COMPLETION_QA.json

```
{
  "initial_T2_output_hashes_still_equal": true,
  "zero_denominator_ratios_undefined": true,
  "input_source_not_modified_by_scripts": true,
  "canonical_not_modified": true,
  "B_C_D_table_count": 18,
  "T3_unique_formal_test_family": 34,
  "repetition_note": "The post-display-fix T3 rerun uses exactly the same rules and seeds; no new hypotheses were introduced.",
  "initial_input_sha_recheck": {
    "analysis_v11/pseudobulk/SCP1303_pseudobulk.npz": "exact match",
    "analysis_v11/pseudobulk/GSE183852_Nuclei_pseudobulk.npz": "exact match",
    "analysis_v11/metadata/CLASS_MAPPING.tsv": "exact match"
  }
}
```
