## Supplementary Data 1 for "*IL18* and pyroptosis-related genes show contrasting expression in human cardiac pericytes and endothelial cells": calibration_independent_check.json

```
{
  "common_n": 21932,
  "precision_eligible_n": 13199,
  "endothelium_supported_n": 2504,
  "pericyte_supported_n": 1768,
  "support_total": 4272,
  "discrepancy_count": 0,
  "native_rank_count": 16,
  "max_scalar_median_error": 0.0,
  "rank_tie_round12_changes": 0,
  "table_sha256": "859c2f2e698ee2063bce3f6f4f187b4bc471ce57a74dfd6b178368496a4f8b97"
}
```
