## Supplementary Data 1 for "*IL18* and pyroptosis-related genes show contrasting expression in human cardiac pericytes and endothelial cells": rank_summary.json

```
{
  "analysis_type": "post_hoc_exploratory_contextualisation",
  "boundaries": [
    "No P value, confidence interval, or test was computed.",
    "No cohort magnitudes were pooled, standardised, meta-analysed, or numerically compared.",
    "A high percentile establishes neither gene specificity, endothelial restriction, nor functional priority."
  ],
  "cohorts": {
    "GSE183852": {
      "below_detectable_minimum": 23938,
      "below_non_tie_minimum": 22210,
      "cohort": "GSE183852",
      "cohort_donor_n_before_nuclei_gate": 45,
      "detectable_donor_minimum": 23,
      "donor_n": 38,
      "excluded_any_gate": 23938,
      "gsdmd": {
        "concordance_percentile": 89.3014340479909,
        "detectable_donors": 38,
        "magnitude_percentile": 95.0589237540821,
        "median_contrast": 3.2719835229015,
        "negative": 0,
        "non_tie": 38,
        "positive": 38,
        "positive_fraction": 1.0,
        "tie": 0,
        "transcripts_concordance_ge_gsdmd": 4522
      },
      "input_unique_transcript_n": 45068,
      "non_tie_minimum": 16,
      "non_unique_feature_name_count": 0,
      "non_unique_feature_names": [],
      "positive_median_count": 12538,
      "positive_median_fraction": 0.593374349266446,
      "universe_size": 21130
    },
    "GSE271676": {
      "below_detectable_minimum": 0,
      "below_non_tie_minimum": 0,
      "cohort": "GSE271676",
      "detectable_donor_minimum": 16,
      "donor_n": 32,
      "excluded_any_gate": 0,
      "gsdmd": {
        "concordance_percentile": 92.19860926634892,
        "detectable_donors": 32,
        "magnitude_percentile": 97.41386045784827,
        "median_contrast": 1.5906994579366702,
        "negative": 5,
        "non_tie": 32,
        "positive": 27,
        "positive_fraction": 0.84375,
        "tie": 0,
        "transcripts_concordance_ge_gsdmd": 1069
      },
      "input_unique_transcript_n": 12800,
      "non_tie_minimum": 16,
      "non_unique_feature_name_count": 0,
      "positive_median_count": 3091,
      "positive_median_fraction": 0.241484375,
      "universe_size": 12800
    },
    "SCP1303": {
      "below_detectable_minimum": 724,
      "below_non_tie_minimum": 591,
      "cohort": "SCP1303",
      "detectable_donor_minimum": 21,
      "donor_n": 42,
      "excluded_any_gate": 724,
      "gsdmd": {
        "concordance_percentile": 86.52913653764355,
        "detectable_donors": 42,
        "magnitude_percentile": 94.90429604423649,
        "median_contrast": 3.7382708084319143,
        "negative": 0,
        "non_tie": 42,
        "positive": 42,
        "positive_fraction": 1.0,
        "tie": 0,
        "transcripts_concordance_ge_gsdmd": 3168
      },
      "input_unique_transcript_n": 12480,
      "non_tie_minimum": 16,
      "non_unique_feature_name_count": 0,
      "positive_median_count": 7480,
      "positive_median_fraction": 0.6362708404219122,
      "universe_size": 11756
    }
  },
  "percentile_convention": "average rank; (rank - 1) / (n - 1) * 100 within each cohort-specific eligible universe",
  "prior_joint_universe": {
    "eligible_shared_gene_n": 11754,
    "gsdmd_gse271676_magnitude_percentile": 97.2943078363,
    "gsdmd_scp1303_magnitude_percentile": 94.9034289118,
    "gse271676_positive_median_count": 2886,
    "gse271676_positive_median_fraction": 0.24553343542623787,
    "interpretation": "joint-universe consistency check; not a correction of the independent per-cohort universes",
    "label": "prior_joint_two_platform_universe_consistency_check",
    "scp1303_positive_median_count": 7480,
    "scp1303_positive_median_fraction": 0.6363791049855368
  },
  "schema_version": "P2026013_TRANSCRIPTOME_REFERENCE_DISTRIBUTIONS_V2_1",
  "tie_tolerance": 1e-12
}
```
