## Supplementary Data 1 for "*IL18* and pyroptosis-related genes show contrasting expression in human cardiac pericytes and endothelial cells": scp1303_summary.json

```
{
  "b1": {
    "bootstrap_mean_ci_high": 3.830535744629776,
    "bootstrap_mean_ci_low": 3.4512035841693347,
    "bootstrap_median_ci_high": 3.945770388189992,
    "bootstrap_median_ci_low": 3.43047148057757,
    "bootstrap_positive_direction_percent_ci_high": 100.0,
    "bootstrap_positive_direction_percent_ci_low": 100.0,
    "exact_median_ci_high": 3.9954327059023607,
    "exact_median_ci_low": 3.43047148057757,
    "exact_sign_test_p": 4.547473508864641e-13,
    "mean_difference": 3.6420000022001924,
    "median_difference": 3.7382708084319143,
    "n": 42,
    "n_eff": 42,
    "paired_standardized_mean_difference": 5.706665664038001,
    "positive_count": 42,
    "positive_proportion": 1.0,
    "sample_sd_ddof1": 0.6382010470932576,
    "ties": 0
  },
  "b2": {
    "cohort_median_of_donor_medians": 3.717603166840133,
    "direction_positive": true,
    "repetitions": 100,
    "rng": "numpy.random.Generator(PCG64)",
    "seed": 20260802
  },
  "claim_promoted": false,
  "fallback_eligibility": false,
  "scientific_branch": "PASS",
  "technical_status": "PASS"
}
```
