## Supplementary Data 1 for "*IL18* and pyroptosis-related genes show contrasting expression in human cardiac pericytes and endothelial cells": B_reading.json

```
{
  "reading": "混入だけで説明できる可能性が残る",
  "conditions": [
    {
      "cohort": "GSE270788",
      "source": 0,
      "position": "下限 > 0",
      "notes": []
    },
    {
      "cohort": "GSE270788",
      "source": 1,
      "position": "下限 > 0",
      "notes": []
    },
    {
      "cohort": "Kuppe",
      "source": 0,
      "position": "0を含む",
      "notes": []
    },
    {
      "cohort": "Kuppe",
      "source": 1,
      "position": "下限 > 0",
      "notes": []
    }
  ]
}
```
