## Supplementary Data 1 for "*IL18* and pyroptosis-related genes show contrasting expression in human cardiac pericytes and endothelial cells": fig7_text_values.json

```
{
 "source": "check/verify_structure_b_output.txt",
 "source_sha256": "08317102cd0f640ec77f31fc3ad32fca541854f78e46f9dccdd45e0b0c057361",
 "superposition": {
  "n_ca": 157,
  "rmsd": 1.27354,
  "pairs_lt2": 1199
 },
 "receptor_stage": {
  "n_ca": 156,
  "3WO2": [
   0.732,
   0.711,
   0.656,
   0.737
  ],
  "3WO3": [
   0.395,
   0.446,
   0.418,
   0.366,
   0.4,
   0.417
  ]
 },
 "receptor_beta": {
  "il18_only": 6,
  "ralpha_only": 15,
  "both": 4
 }
}
```
