## Supplementary Data 1 for "*IL18* and pyroptosis-related genes show contrasting expression in human cardiac pericytes and endothelial cells": fixed_footprints.json

```
{"status": "INHERITED_COMPLETED_RESULTS_NOT_NEW_CALCULATION", "source": "inputs/previous_completed/04_CODE_AND_INPUTS/results/IL18_contact_residue_sets.tsv", "source_sha256": "d199eef91bfc592e1b21b161200b0577992d2b5514bbe63f10d1091d51266cd0", "native_numbering": "UniProt Q14116, 1-193", "definition": "strict protein heavy-atom distance < threshold_A in the completed 7AL7/3WO4 analysis", "primary_threshold_A": 4.5, "footprints": {"4.0": {"BP": [37, 38, 39, 41, 44, 85, 87, 88, 89, 90, 91, 93, 94, 95, 96, 139, 140, 141, 149, 189, 191], "Ralpha": [37, 41, 42, 53, 57, 67, 68, 69, 70, 71, 72, 73, 76, 77, 80, 89, 90, 91, 93, 95, 96, 129, 139, 140, 141, 144, 146, 147, 149, 167, 168, 170], "Rbeta": [142, 143, 144, 145, 146, 148, 181, 183, 186]}, "4.5": {"BP": [37, 38, 39, 41, 42, 44, 46, 85, 87, 88, 89, 90, 91, 93, 94, 95, 96, 139, 140, 141, 149, 189, 191], "Ralpha": [37, 41, 42, 51, 53, 57, 59, 65, 67, 68, 69, 70, 71, 72, 73, 76, 77, 80, 87, 88, 89, 90, 91, 93, 94, 95, 96, 129, 139, 140, 141, 144, 146, 147, 149, 165, 167, 168, 169, 170], "Rbeta": [51, 142, 143, 144, 145, 146, 148, 180, 181, 183, 186]}, "5.0": {"BP": [37, 38, 39, 41, 42, 44, 46, 85, 87, 88, 89, 90, 91, 93, 94, 95, 96, 127, 139, 140, 141, 146, 149, 189, 191], "Ralpha": [37, 41, 42, 49, 51, 53, 57, 59, 63, 65, 67, 68, 69, 70, 71, 72, 73, 76, 77, 80, 87, 88, 89, 90, 91, 93, 94, 95, 96, 129, 139, 140, 141, 144, 146, 147, 149, 165, 167, 168, 169, 170], "Rbeta": [51, 142, 143, 144, 145, 146, 148, 180, 181, 183, 186]}}, "do_not_reselect_after_examining_new_coordinates": true}
```
