## Supplementary Data 1 for "*IL18* and pyroptosis-related genes show contrasting expression in human cardiac pericytes and endothelial cells": P1_joint_reading.json

```
{
  "conditions": [
    {
      "cohort": "GSE270788",
      "condition": "a",
      "result": "成り立たない",
      "position": "0を含む"
    },
    {
      "cohort": "GSE270788",
      "condition": "b",
      "result": "成り立つ",
      "position": "下限 > 0"
    },
    {
      "cohort": "GSE270788",
      "condition": "c",
      "result": "成り立つ"
    },
    {
      "cohort": "Kuppe",
      "condition": "a",
      "result": "NA",
      "position": "NA"
    },
    {
      "cohort": "Kuppe",
      "condition": "b",
      "result": "成り立つ",
      "position": "下限 > 0"
    },
    {
      "cohort": "Kuppe",
      "condition": "c",
      "result": "成り立つ"
    }
  ],
  "reading": "点検によって結果が分かれた",
  "notes": [
    "この語は、CASP4-01 の B の判定（下に写す）を置き換えない。",
    "第1部(a) の方法と4倍の閾値、第1部(b) の骨髄系の閾値（1カウント）は、CASP4-01 の結果を見た後に決めた。"
  ],
  "previous_reading": "混入だけで説明できる可能性が残る",
  "previous_conditions": [
    {
      "cohort": "GSE270788",
      "source": 0,
      "position": "下限 > 0",
      "notes": []
    },
    {
      "cohort": "GSE270788",
      "source": 1,
      "position": "下限 > 0",
      "notes": []
    },
    {
      "cohort": "Kuppe",
      "source": 0,
      "position": "0を含む",
      "notes": []
    },
    {
      "cohort": "Kuppe",
      "source": 1,
      "position": "下限 > 0",
      "notes": []
    }
  ]
}
```
