## Supplementary Data 1 for "*IL18* and pyroptosis-related genes show contrasting expression in human cardiac pericytes and endothelial cells": alignment.json

```
{
  "max_deviation_A": 5.905521400469912,
  "max_deviation_native_id": 73,
  "mobile": "7AL7",
  "n_CA": 157,
  "native_ids": [
    37,
    38,
    39,
    40,
    41,
    42,
    43,
    44,
    45,
    46,
    47,
    48,
    49,
    50,
    51,
    52,
    53,
    54,
    55,
    56,
    57,
    58,
    59,
    60,
    61,
    62,
    63,
    64,
    65,
    66,
    67,
    68,
    69,
    70,
    71,
    72,
    73,
    74,
    75,
    76,
    77,
    78,
    79,
    80,
    81,
    82,
    83,
    84,
    85,
    86,
    87,
    88,
    89,
    90,
    91,
    92,
    93,
    94,
    95,
    96,
    97,
    98,
    99,
    100,
    101,
    102,
    103,
    104,
    105,
    106,
    107,
    108,
    109,
    110,
    111,
    112,
    113,
    114,
    115,
    116,
    117,
    118,
    119,
    120,
    121,
    122,
    123,
    124,
    125,
    126,
    127,
    128,
    129,
    130,
    131,
    132,
    133,
    134,
    135,
    136,
    137,
    138,
    139,
    140,
    141,
    142,
    143,
    144,
    145,
    146,
    147,
    148,
    149,
    150,
    151,
    152,
    153,
    154,
    155,
    156,
    157,
    158,
    159,
    160,
    161,
    162,
    163,
    164,
    165,
    166,
    167,
    168,
    169,
    170,
    171,
    172,
    173,
    174,
    175,
    176,
    177,
    178,
    179,
    180,
    181,
    182,
    183,
    184,
    185,
    186,
    187,
    188,
    189,
    190,
    191,
    192,
    193
  ],
  "reference": "3WO4",
  "rmsd_A": 1.2735400786345477,
  "rotation_determinant": 0.9999999999999998,
  "rotation_row_vector": [
    [
      0.7046418557541088,
      0.3309526590281607,
      0.6276545169132426
    ],
    [
      0.10879991761274761,
      -0.9244984917312737,
      0.3653287789294176
    ],
    [
      0.7011721850208158,
      -0.18913718901577736,
      -0.6874479548913828
    ]
  ],
  "translation_A": [
    -43.68680085630011,
    -14.246033953506565,
    15.682228145435435
  ],
  "trimmed_residues": 0
}
```
