## Supplementary Data 1 for "*IL18* and pyroptosis-related genes show contrasting expression in human cardiac pericytes and endothelial cells": README.md

```
# Supplementary Data 1

Retained numerical outputs underlying the manuscript. No values were recalculated during submission assembly.

- discovery/results: complete exploratory eight-gene, 66-class-pair survey, including supported, not-supported and undeterminable results.
- discovery/metadata: source-class definitions and eligible paired coverage.
- discovery/sensitivities: previously completed sensitivity and expression-matched calibration outputs; these do not constitute independent confirmation.
- confirmation: primary and prespecified secondary results. Dataset A is Heart Cell Atlas v2; B is Reichart. Primary N=22 (16+6); S5 N=52 is separate and descriptive.
- legacy_reference: retained endothelial–cardiomyocyte summaries and donor values. These are not endothelial–pericyte comparisons.

Table S1 corresponds to discovery/results/central_candidate_required_edges.tsv. Table S2 corresponds to confirmation/primary_results.tsv. Table S3 corresponds to confirmation/secondary_S1_S7.tsv. Table S4 corresponds to legacy_reference files and source checks listed in the supplementary information. Full survey: discovery/results/all_pair_gene_contrasts.tsv. Historical C1 in filenames denotes the old working table number, now Table S2; values are unchanged.

UTF-8 tab/comma-separated files; gene symbols identify RNA. Exact source floating-point precision is retained. Negative ΔL favours pericytes for EC–PC, cardiomyocytes for EC–CM. Do not confuse these comparators. Data sharing restrictions for the original studies remain applicable; no raw sequencing files or original matrices are redistributed here.

CODEBOOK_JA_EN.tsv gives English equivalents for all Japanese textual fields retained in this archive.

vascular_embedding/ contains the 18 fixed coordinate, bin, grid-selection and source-state tables for Figure 1 and Supplementary Figures S8-S10; its README documents the columns and display rules.

## Candidate v3.4 additions

The `post_v3_3/` tables are saved derived outputs selected from the original plotting/table code and source records. No analysis or plotting was rerun. Original numeric precision is retained; only local path prefixes in UTF-8 fields were replaced. Original public data are not redistributed. The new S7/S8/S10/S11 builders in Supplementary Software 1 read only this Data 1 directory. The external QA tables distinguish numerical agreement, rounding, differences and facts not obtainable from analysis outputs. The manifest is regenerated for this candidate.

### `post_v3_3/atac_02/`

- `post_v3_3/atac_02/REFERENCE_GENES.tsv`: Supplementary Figure S16. promoter scope loop suffixes empty/ALLCHAMBERS
- `post_v3_3/atac_02/TARGET_DONOR.tsv`: Supplementary Figure S16. promoter scope loop suffixes empty/ALLCHAMBERS
- `post_v3_3/atac_02/TARGET_SUMMARY.tsv`: Supplementary Figure S16. promoter scope loop suffixes empty/ALLCHAMBERS
- `post_v3_3/atac_02/REFERENCE_GENES_ALLCHAMBERS.tsv`: Supplementary Figure S16. promoter scope loop suffixes empty/ALLCHAMBERS
- `post_v3_3/atac_02/TARGET_DONOR_ALLCHAMBERS.tsv`: Supplementary Figure S16. promoter scope loop suffixes empty/ALLCHAMBERS
- `post_v3_3/atac_02/TARGET_SUMMARY_ALLCHAMBERS.tsv`: Supplementary Figure S16. promoter scope loop suffixes empty/ALLCHAMBERS
### `post_v3_3/atac_03/`

- `post_v3_3/atac_03/R2_SUMMARY.tsv`: . New table builder input under request §4-2(b)
- `post_v3_3/atac_03/R2_SUMMARY_ALLCHAMBERS.tsv`: . New table builder input under request §4-2(b)
### `post_v3_3/atac_04/`

- `post_v3_3/atac_04/A_SUMMARY.tsv`: . New table builder input under request §4-2(b)
- `post_v3_3/atac_04/A_TARGET_RESIDUALS.tsv`: . New table builder input under request §4-2(b)
- `post_v3_3/atac_04/B_SUMMARY.tsv`: . New table builder input under request §4-2(b)
- `post_v3_3/atac_04/B_IL18_LOCUS_BINS.tsv`: . New table builder input under request §4-2(b)
- `post_v3_3/atac_04/A_BACKGROUND_POPULATIONS.tsv`: Supplementary Table S10. Match S10D unique gene symbol denominator to saved unique_RNA_symbols_with22 background row; preserve existing summary outputs.
### `post_v3_3/atac_05/`

- `post_v3_3/atac_05/IL18BP_DONOR.tsv`: Supplementary Figure S16. promoter scope loop
- `post_v3_3/atac_05/IL18BP_SUMMARY.tsv`: Supplementary Figure S16. promoter scope loop
- `post_v3_3/atac_05/COMPARISON.tsv`: . New table builder input under request §4-2(b)
### `post_v3_3/casp4_01/`

- `post_v3_3/casp4_01/stage1/A_cross_cohort.tsv`: Figure 6A-C; Supplementary Figures S13-S15. direct plotting input, including programmatic cross-checks; corresponding FIGURE_RECORD
- `post_v3_3/casp4_01/stage1/A_class_table.tsv`: Figure 6A-C. direct plotting input, including programmatic cross-checks; corresponding FIGURE_RECORD
- `post_v3_3/casp4_01/stage1/A_pericyte_rank.tsv`: Figure 6A-C. direct plotting input, including programmatic cross-checks; corresponding FIGURE_RECORD
- `post_v3_3/casp4_01/stage1/B_reading.json`: Figure 6A-C. direct plotting input, including programmatic cross-checks; corresponding FIGURE_RECORD
- `post_v3_3/casp4_01/stage1/C_summary.tsv`: Supplementary Figures S13-S15. direct plotting input, including programmatic cross-checks; corresponding FIGURE_RECORD
- `post_v3_3/casp4_01/stage1/B_difference.tsv`: Supplementary Figures S13-S15. direct plotting input, including programmatic cross-checks; corresponding FIGURE_RECORD
### `post_v3_3/disease_isch_01/`

- `post_v3_3/disease_isch_01/stage1/donor_D.tsv`: Figure 6A-C. direct plotting input, including programmatic cross-checks; corresponding FIGURE_RECORD
- `post_v3_3/disease_isch_01/stage1/maintenance_summary.tsv`: Figure 6A-C. direct plotting input, including programmatic cross-checks; corresponding FIGURE_RECORD
### `post_v3_3/figure_1_2_s11/`

- `post_v3_3/figure_1_2_s11/sources/fig1_states.tsv`: Figure 1A-C. direct plotting input; SOURCES_RECORD.md input/output hashes
- `post_v3_3/figure_1_2_s11/sources/fig1d_pc_donor.tsv`: Figure 1D. direct plotting input; SOURCES_RECORD.md input/output hashes
- `post_v3_3/figure_1_2_s11/sources/fig1d_pc_summary.tsv`: Figure 1D. direct plotting input; SOURCES_RECORD.md input/output hashes
- `post_v3_3/figure_1_2_s11/sources/fig2_donor.tsv`: Figure 2A-C. direct plotting input; SOURCES_RECORD.md input/output hashes
- `post_v3_3/figure_1_2_s11/sources/fig2_summary.tsv`: Figure 2A-C. direct plotting input; SOURCES_RECORD.md input/output hashes
- `post_v3_3/figure_1_2_s11/sources/fig2c_calibration.tsv`: Figure 2A-C. direct plotting input; SOURCES_RECORD.md input/output hashes
- `post_v3_3/figure_1_2_s11/sources/s11_disease.tsv`: Supplementary Figure S11. direct plotting input; SOURCES_RECORD.md input/output hashes
- `post_v3_3/figure_1_2_s11/sources/s11_mural.tsv`: Supplementary Figure S11. direct plotting input; SOURCES_RECORD.md input/output hashes
- `post_v3_3/figure_1_2_s11/Figure_2_source_values.tsv`: Figure 2A-C. preparation input; SOURCES_RECORD.md lines 7-8
- `post_v3_3/figure_1_2_s11/Figure_2_summary_values.tsv`: Figure 2A-C. preparation input; SOURCES_RECORD.md lines 7-8
- `post_v3_3/figure_1_2_s11/confirmation/non_target_stage/CALIBRATION/donor_class_gene_A_primary.tsv`: Figure 1D; Table 1. derived calibration table in v3.3 Software; direct preparation/table builder read
- `post_v3_3/figure_1_2_s11/confirmation/non_target_stage/CALIBRATION/donor_class_gene_B_primary.tsv`: Figure 1D; Table 1. derived calibration table in v3.3 Software; direct preparation/table builder read
- `post_v3_3/figure_1_2_s11/confirmation/non_target_stage/CALIBRATION/positive_control_verdicts.tsv`: Figure 1D. derived calibration verdicts in v3.3 Software; direct preparation read
### `post_v3_3/figure_3c_s16/`

- `post_v3_3/figure_3c_s16/tss_coverage_entex_20261026.tsv`: Figure 3C. direct plotting input; FIGURE_RECORD_FIG3ABC.md
- `post_v3_3/figure_3c_s16/tss_window_gene_models_20261026.tsv`: Figure 3C. direct plotting input; FIGURE_RECORD_FIG3ABC.md
### `post_v3_3/figure_7/`

- `post_v3_3/figure_7/sources/fig7_text_values.json`: . S11 table reconstruction from saved derived output
- `post_v3_3/figure_7/sources/fig7_transcript_donors.tsv`: Figure 7. direct plotting input; FIGURE_RECORD_FIG7.md and sources/SOURCES_SHA256.tsv
- `post_v3_3/figure_7/sources/fig7_geometry_rows.tsv`: Figure 7. direct plotting input; FIGURE_RECORD_FIG7.md and sources/SOURCES_SHA256.tsv
- `post_v3_3/figure_7/sources/fixed_footprints.json`: Figure 7. direct plotting input; FIGURE_RECORD_FIG7.md and sources/SOURCES_SHA256.tsv
### `post_v3_3/isch_02/`

- `post_v3_3/isch_02/stage1/P2_strata.tsv`: Figure 6A-C; Supplementary Figures S13-S15. direct plotting input, including programmatic cross-checks; corresponding FIGURE_RECORD
- `post_v3_3/isch_02/stage1/P2_calibration_summary.tsv`: Figure 6A-C; Supplementary Figures S13-S15. direct plotting input, including programmatic cross-checks; corresponding FIGURE_RECORD
- `post_v3_3/isch_02/stage1/P2_units.tsv`: Figure 6A-C; Supplementary Figures S13-S15. direct plotting input, including programmatic cross-checks; corresponding FIGURE_RECORD
- `post_v3_3/isch_02/stage1/P1_joint_reading.json`: Figure 6A-C. direct plotting input, including programmatic cross-checks; corresponding FIGURE_RECORD
- `post_v3_3/isch_02/stage1/P1a_difference.tsv`: Supplementary Figures S13-S15. direct plotting input, including programmatic cross-checks; corresponding FIGURE_RECORD
- `post_v3_3/isch_02/stage1/P1a_specific_genes_summary.tsv`: Supplementary Figures S13-S15. direct plotting input, including programmatic cross-checks; corresponding FIGURE_RECORD
- `post_v3_3/isch_02/stage1/P1b_estimates.tsv`: Supplementary Figures S13-S15. direct plotting input, including programmatic cross-checks; corresponding FIGURE_RECORD
- `post_v3_3/isch_02/stage1/P1c_summary.tsv`: Supplementary Figures S13-S15. direct plotting input, including programmatic cross-checks; corresponding FIGURE_RECORD
- `post_v3_3/isch_02/stage1/P1c_results_batch.tsv`: Supplementary Figures S13-S15. direct plotting input, including programmatic cross-checks; corresponding FIGURE_RECORD
- `post_v3_3/isch_02/stage1/P3_cross_cohort.tsv`: Supplementary Figures S13-S15. direct plotting input, including programmatic cross-checks; corresponding FIGURE_RECORD
- `post_v3_3/isch_02/stage1/P3_class_table.tsv`: Supplementary Figures S13-S15. direct plotting input, including programmatic cross-checks; corresponding FIGURE_RECORD
- `post_v3_3/isch_02/stage1/P3_share.tsv`: Supplementary Figures S13-S15. direct plotting input, including programmatic cross-checks; corresponding FIGURE_RECORD
### `post_v3_3/isch_atac_02/`

- `post_v3_3/isch_atac_02/TARGET_LAYER.tsv`: . New table builder input under request §4-2(b)
- `post_v3_3/isch_atac_02/TARGET_SUMMARY.tsv`: . New table builder input under request §4-2(b)
### `post_v3_3/path10_conf_01/`

- `post_v3_3/path10_conf_01/tables/J_primary.tsv`: Supplementary Table S9. direct existing table builder input
- `post_v3_3/path10_conf_01/tables/J_secondary_S1_S7.tsv`: Supplementary Table S9. direct existing table builder input
- `post_v3_3/path10_conf_01/tables/J_detection.tsv`: Supplementary Table S9. direct existing table builder input
### `post_v3_3/precursor_mature/`

- `post_v3_3/precursor_mature/02_TABLES/model_inventory.tsv`: . S11 table reconstruction from saved derived output
- `post_v3_3/precursor_mature/02_TABLES/geometry_descriptive_summary.tsv`: . S11 table reconstruction from saved derived output
- `post_v3_3/precursor_mature/02_TABLES/sasa_set_areas.tsv`: . S11 table reconstruction from saved derived output
- `post_v3_3/precursor_mature/02_TABLES/sasa_occlusion_set.tsv`: . S11 table reconstruction from saved derived output
- `post_v3_3/precursor_mature/request/fixed_footprints.json`: Figure 7. preparation input; full derived geometry table / fixed analysis footprints
- `post_v3_3/precursor_mature/02_TABLES/geometry.tsv`: Figure 7. preparation input; full derived geometry table / fixed analysis footprints
### `post_v3_3/receptor_il18bp/`

- `post_v3_3/receptor_il18bp/04_CODE_AND_INPUTS/results/contact_summary.tsv`: . S11 table reconstruction from saved derived output
- `post_v3_3/receptor_il18bp/04_CODE_AND_INPUTS/results/footprint_overlap.tsv`: . S11 table reconstruction from saved derived output
- `post_v3_3/receptor_il18bp/04_CODE_AND_INPUTS/results/virtual_overlay_proximity.tsv`: . S11 table reconstruction from saved derived output
- `post_v3_3/receptor_il18bp/04_CODE_AND_INPUTS/results/alignment.json`: . S11 table reconstruction from saved derived output
### `post_v3_3/seal4_conf_01/`

- `post_v3_3/seal4_conf_01/tables/T_donor_class_gene_A_primary.tsv`: Figure 5C. direct plotting input; FIGURE_RECORD_FIG5ABC.md
- `post_v3_3/seal4_conf_01/tables/T_donor_class_gene_B_primary.tsv`: Figure 5C. direct plotting input; FIGURE_RECORD_FIG5ABC.md
- `post_v3_3/seal4_conf_01/tables/J_donor_deltas.tsv`: Figure 5C; Figure 7. direct plotting input; FIGURE_RECORD_FIG5ABC.md; preparation input
- `post_v3_3/seal4_conf_01/tables/J_primary.tsv`: Figure 5C. direct plotting input; FIGURE_RECORD_FIG5ABC.md
- `post_v3_3/seal4_conf_01/tables/J_secondary_S1_S7.tsv`: Supplementary Table S9. format cross-check read by existing table builder
### `post_v3_3/sexnuc_01/`

- `post_v3_3/sexnuc_01/tables/S_donor_sex_delta.tsv`: Table 1. glob pattern restricted to allowed named SEXNUC source folder
- `post_v3_3/sexnuc_01/tables/N_exclusion_aggregate.tsv`: Supplementary Tables S5, S6. direct existing table builder input
- `post_v3_3/sexnuc_01/tables/N1_summary.tsv`: Supplementary Tables S5, S6. direct existing table builder input
- `post_v3_3/sexnuc_01/tables/S_summary.tsv`: Supplementary Tables S5, S6. direct existing table builder input
### `post_v3_3/table_1/`

- `post_v3_3/table_1/confirmation/non_target_stage/COVERAGE/donor_region_class_depth_A.tsv`: Table 1. derived coverage table in v3.3 Software; direct table builder read
- `post_v3_3/table_1/confirmation/non_target_stage/COVERAGE/donor_region_class_depth_B.tsv`: Table 1. derived coverage table in v3.3 Software; direct table builder read
- `post_v3_3/table_1/table1_donors_source.tsv`: Table 1. derived output of supplied Table 1 builder
- `post_v3_3/table_1/table1_age_sources.tsv`: Table 1. derived output of supplied Table 1 builder
```
