## Supplementary Data 1 for "*IL18* and pyroptosis-related genes show contrasting expression in human cardiac pericytes and endothelial cells": README.md

```
# Vascular embedding tables
The 18 files are fixed outputs from the three-cohort display-coordinate and bin-generation run. No values were recalculated during manuscript assembly.

- <cohort>_umap_nuclei.tsv.gz: nucleus_id, donor, analysis_class (EC/PC), source_state, library, UMAP1 and UMAP2. Coordinates are display variables. No per-nucleus target counts are supplied.
- <cohort>_umap_bins_g<grid>.tsv: bin_id; x/y hexagon centres; n_nuclei, n_EC, n_PC; n_state:<state> counts; library_sum; <gene>_count_sum; L_<gene>; drawn. L=log2(1 + 1,000,000 * summed gene count / summed library count). Empty bins are retained. No smoothing or imputation is used.
- <cohort>_grid_selection.tsv: gridsize, occupied_bins, drawn_bins, coverage, drawn_median_nuclei, selected. Coverage is the fraction of retained nuclei in drawn bins. SCP1303 and Heart Cell Atlas v2 require at least 30 nuclei per drawn bin; Reichart requires 15. The finest of three grids with coverage >=0.80 is selected, or the coarsest if none qualifies.
- <cohort>_umap_state_axis.tsv: source_state, UMAP1, UMAP2 (median coordinates) and n_nuclei.

Figure 1 uses SCP1303 grid 80 and HCAv2 grid 40. Supplementary Figure S8 uses Reichart grid 25. Figure S9 displays SCP1303 and HCAv2 grids 40/60/80; Figure S10 displays Reichart grids 25/35/50. Code and its provenance are in Supplementary Software 1, vascular_embedding/. These displays do not replace donor-level inference.
```
