## Supplementary Software 1 for "*IL18* and pyroptosis-related genes show contrasting expression in human cardiac pericytes and endothelial cells": analyse02.py

```
"""Read hash-bound four-target tables and frozen bootstrap arrays only."""
from target02 import *
from confirm_judge import judge,ci_for,TIE

def analyze():
 production_auth();manifest=load(ROOT/'TABLE_LOCK_02.json');plans=load(SOURCE/'analysis/ROLE_PLAN.json');tables={};drows=[]
 for tag in ['A','B']:
  for role in ROLES:
   rec=manifest[tag][role];p=verify(ROOT/rec['path'],rec)
   # Identity and first-field scope before parsing numerical columns.
   lines=p.read_text().splitlines();need(lines[0].split('\t')==COLS,'TABLE_COLUMNS')
   need(all(x.split('\t')[0] in TARGETS for x in lines[1:]),'TABLE_UNAUTHORIZED_GENE')
   t=pd.read_csv(p,sep='\t',keep_default_na=False);tables[tag,role]=t
   donors=plans[tag][role]['donors'];need(len(t)==8*len(donors),'TABLE_ROW_COUNT')
   if len(t):
    need(set(t.gene)==set(TARGETS) and set(t.dataset)=={tag} and set(t.role)=={role},'TABLE_IDENTITIES')
    need(not t.duplicated(['gene','donor','analysis_class']).any(),'DUPLICATE_TABLE_KEY')
    need(np.allclose(t.L,np.log2(1+1e6*t['count']/t.library_sum),rtol=0,atol=1e-12),'L_FORMULA')
    need(np.allclose(t.p,t.positive_nuclei/t.nuclei,rtol=0,atol=1e-15),'P_FORMULA')
   for gene,direction in zip(TARGETS,DIRECTIONS):
    L=delta(t,gene,donors);pdelta=delta(t,gene,donors,'p')
    for donor,v,pv in zip(donors,L,pdelta):
     drows.append({'gene':gene,'dataset':tag,'role':role,'donor':donor,'predicted_direction':direction,'delta_L':float(v),'delta_p':float(pv)})
 pd.DataFrame(drows).to_csv(ROOT/'results/donor_deltas.tsv',sep='\t',index=False,float_format='%.17g')
 cal=load(SOURCE/'analysis/CALIBRATION_SUMMARY.json');ix=load_indices(plans,'primary');primary=[]
 for g,d in zip(TARGETS,DIRECTIONS):
  a=delta(tables['A','primary'],g,plans['A']['primary']['donors']);b=delta(tables['B','primary'],g,plans['B']['primary']['donors'])
  primary.append({'gene':g,'predicted_direction':d,**judge(a,b,d,ix),'calibration_annotation':cal['groups'][g]['calibration_annotation']})
 pd.DataFrame(primary).to_csv(ROOT/'results/primary_results.tsv',sep='\t',index=False,float_format='%.17g')
 secondary=[]
 for role in ROLES[1:]:
  bix=load_indices(plans,role);metric='p' if role=='S6' else 'L'
  for gene,direction in zip(TARGETS,DIRECTIONS):
   a=delta(tables['A',role],gene,plans['A'][role]['donors'],metric);b=delta(tables['B',role],gene,plans['B'][role]['donors'],metric)
   # Frozen kernel supplies descriptive fields only; no main-rule conclusion
   # or 0.25 L threshold is exported/applied to S6 delta_p.
   r=judge(a,b,direction,bix)
   for scope in (['A','B'] if role=='S7' else ['pooled']):
    prefix='' if scope=='pooled' else scope+'_'
    vals={k:r[prefix+k] for k in ['N','non_tie','positive','negative','tie','direction_fraction','median','ci_low','ci_high']}
    secondary.append({'gene':gene,'role':role,'dataset_scope':scope,'metric':'delta_p' if role=='S6' else 'delta_L',**vals,'A_N':len(a),'B_N':len(b),'descriptive_only':True,'primary_rescue_used':False,'status':'not_applicable' if vals['N']==0 else 'descriptive','note':'H5 RV historical sex-mismatch concern retained' if role=='S3' else 'L minimum effect threshold not applied' if role=='S6' else ''})
 pd.DataFrame(secondary).to_csv(ROOT/'results/secondary_S1_S7.tsv',sep='\t',index=False,float_format='%.17g')
 save(ROOT/'results/SUMMARY.json',{'status':'CONFIRM02_COMPLETE_PENDING_REVIEW','main_N':{'A':16,'B':6,'pooled':22},'configuration_confirmed':all(r['decision_order']=='3b' for r in primary),'primary':primary,'secondary_rows':len(secondary),'other5_unopened':True,'primary_order':[r['gene'] for r in primary]})
 return primary,secondary

def plot():
 import matplotlib
 matplotlib.use('Agg')
 import matplotlib.pyplot as plt
 from matplotlib.backends.backend_pdf import PdfPages
 plt.rcParams.update({'font.family':'DejaVu Sans','font.size':10,'pdf.fonttype':42,'savefig.dpi':180})
 donor=pd.read_csv(ROOT/'results/donor_deltas.tsv',sep='\t');primary=pd.read_csv(ROOT/'results/primary_results.tsv',sep='\t',keep_default_na=False);plans=load(SOURCE/'analysis/ROLE_PLAN.json')
 sources=[];records=[];colors={'A':'#25669C','B':'#C36C23','Pooled':'#242424'}
 def finish(fig,stem,pdf=None):
  fig.savefig(ROOT/f'figures/{stem}.png',dpi=180)
  if pdf:pdf.savefig(fig)
  else:fig.savefig(ROOT/f'figures/{stem}.pdf')
  records.append(stem);plt.close(fig)
 # Main1: all donors, including zero and opposite-direction observations.
 fig,axs=plt.subplots(2,2,figsize=(12,8.2),layout='constrained')
 for pi,(ax,g,d) in enumerate(zip(axs.flat,TARGETS,DIRECTIONS)):
  row=primary[primary.gene.eq(g)].iloc[0];ys=[];labels=[];cs=[]
  for tag in ['A','B']:
   t=donor[(donor.gene==g)&(donor.role=='primary')&(donor.dataset==tag)].set_index('donor').loc[plans[tag]['primary']['donors']]
   ys+=t.delta_L.tolist();labels += [tag+':'+x for x in t.index];cs += [colors[tag]]*len(t)
  ax.axhline(0,color='#777777',ls='--',lw=.8);ax.scatter(np.arange(len(ys)),ys,c=cs,s=27,zorder=3)
  ax.axvline(15.5,color='#bbbbbb',lw=.8);ax.set_xticks(np.arange(len(ys)),labels,rotation=90,fontsize=8)
  ax.set_ylabel('EC − PC, ΔL');ax.set_title(f'{chr(65+pi)}  {g}  |  expected {"negative" if d<0 else "positive"}',loc='left',fontsize=12)
  ax.spines[['top','right']].set_visible(False);ax.margins(x=.05,y=.16)
 fig.suptitle('Fixed four-gene confirmation: donor-level contrasts',fontsize=15)
 finish(fig,'primary_donor_contrasts')
 # Main2: both datasets and pooled medians with frozen percentile intervals.
 fig,axs=plt.subplots(2,2,figsize=(10,6.8),layout='constrained')
 for pi,(ax,g) in enumerate(zip(axs.flat,TARGETS)):
  r=primary[primary.gene.eq(g)].iloc[0]
  for y,tag,pre in [(2,'A','A_'),(1,'B','B_'),(0,'Pooled','')]:
   m=float(r[pre+'median']);lo=float(r[pre+'ci_low']);hi=float(r[pre+'ci_high'])
   ax.plot([lo,hi],[y,y],color=colors[tag],lw=2);ax.scatter([m],[y],color=colors[tag],s=45)
  ax.axvline(0,color='#777777',ls='--',lw=.8);ax.set_yticks([2,1,0],['A (n=16)','B (n=6)','Pooled (n=22)']);ax.set_ylim(-.7,2.7)
  ax.set_xlabel('Median EC − PC ΔL (95% bootstrap interval)');ax.set_title(f'{chr(65+pi)}  {g}  |  rule {r.decision_order}',loc='left');ax.spines[['top','right']].set_visible(False);ax.margins(x=.15)
 fig.suptitle('Estimates by dataset and in the prespecified pooled donor set',fontsize=14)
 finish(fig,'primary_estimates')
 # Supplementary: seven fixed roles, never used to change the primary result.
 with PdfPages(ROOT/'figures/secondary_S1_S7.pdf') as pdf:
  for role in ROLES[1:]:
   metric='delta_p' if role=='S6' else 'delta_L';ix=load_indices(plans,role)
   fig,axs=plt.subplots(2,2,figsize=(10,7),layout='constrained')
   for pi,(ax,g) in enumerate(zip(axs.flat,TARGETS)):
    ax.axhline(0,color='#777777',ls='--',lw=.8);labels=[]
    for x,tag in enumerate(['A','B']):
     donors=plans[tag][role]['donors'];labels.append(f'{tag} (n={len(donors)})')
     if not donors:
      ax.text(x,.5,'Not applicable\n(no eligible donors)',transform=ax.get_xaxis_transform(),ha='center',va='center',fontsize=9);continue
     t=donor[(donor.gene==g)&(donor.role==role)&(donor.dataset==tag)].set_index('donor').loc[donors];v=t[metric].to_numpy(float)
     ax.scatter(x+np.linspace(-.20,.20,len(v)),v,c=colors[tag],s=18,alpha=.85)
     lo,hi=ci_for(v,ix[tag]);m=float(np.median(v));ax.plot([x+.3,x+.3],[lo,hi],color=colors[tag],lw=2);ax.scatter([x+.3],[m],c=colors[tag],marker='D',s=35)
    ax.set_xticks([0,1],labels);ax.set_xlim(-.5,1.65);ax.set_ylabel('EC − PC, Δp' if role=='S6' else 'EC − PC, ΔL');ax.set_title(f'{chr(65+pi)}  {g}',loc='left');ax.spines[['top','right']].set_visible(False);ax.margins(y=.2)
   note='; H5 RV sex-mismatch concern retained' if role=='S3' else '; no ΔL threshold applied' if role=='S6' else ''
   fig.suptitle(f'{role}: descriptive only{note}',fontsize=13)
   finish(fig,f'secondary_{role}',pdf)
 sources=[{'figure':f'figures/{n}.png','source_table':'results/donor_deltas.tsv; results/primary_results.tsv' if n.startswith('primary') else 'results/donor_deltas.tsv; results/secondary_S1_S7.tsv','source_bootstrap':'source05/analysis/BOOTSTRAP_LOCK.json','code':'code/analyse02.py'} for n in records]
 pd.DataFrame(sources).to_csv(ROOT/'figures/FIGURE_SOURCE_TABLE.tsv',sep='\t',index=False)
 save(ROOT/'QA/FIGURE_RENDER_RECEIPT.json',{'PNG_count':len(records),'PDF_count':3,'secondary_pdf_pages':7,'visual_review':'PENDING','created_UTC':utc(),'code_sha256':sha(__file__)})
```
