## Supplementary Software 1 for "*IL18* and pyroptosis-related genes show contrasting expression in human cardiac pericytes and endothelial cells": preflight02.py

```
"""Opaque identity and metadata-only connection; does not read matrix values."""
from target02 import *
import csv,subprocess
sys.path.insert(0,str(ROOT/'code/vendor'))
from matrix_qc import inspect_schema
from h03_id_axis import bind_h03_stored_ids

def main():
 production_auth();start=utc();checks=[];protection={};aliases=[]
 expected=load(ROOT/'request/inputs/EXPECTED_BINDINGS.json');old=Path(expected['accepted_mac_run_root'])
 for folder,manifest in [(ROOT/'request','MANIFEST.tsv'),(SOURCE,'MANIFEST.tsv')]:
  rows=list(csv.DictReader((folder/manifest).open(),delimiter='\t'))
  for rr in rows:verify(folder/rr['path'],rr)
  checks.append({'name':str(folder.name)+'_manifest','PASS':True,'entries':len(rows)})
 for rel,rec in expected['source_members'].items():
  verify(SOURCE/rel,rec);verify(old/rel,rec);protection[str(old/rel)]=identity(old/rel)
  aliases.append({'logical':str(old/rel),'actual_copy':str(SOURCE/rel),**rec})
 for rel,rec in load(SOURCE/'bundle/BUILD_LOCK.json')['files'].items():verify(SOURCE/'bundle'/rel,rec)
 for rel,rec in load(SOURCE/'analysis/PREEXECUTION_LOCK.json')['files'].items():verify(SOURCE/'analysis'/rel,rec)
 for rel,rec in load(SOURCE/'analysis/ARTIFACT_LOCK.json').items():verify(SOURCE/'analysis'/rel,rec)
 # All returned historical artefacts are compared with the existing Mac run,
 # without interpreting old STOPs as live instructions.
 for rr in csv.DictReader((SOURCE/'MANIFEST.tsv').open(),delimiter='\t'):
  if (old/rr['path']).is_file():
   verify(old/rr['path'],rr);protection[str(old/rr['path'])]={'bytes':int(rr['bytes']),'sha256':rr['sha256']}
 raw=[expected['source_datasets']['A']]+load(SOURCE/'adoption/ADOPTED_INPUTS_93.json')['records']
 for i,rec in enumerate(raw):
  verify(rec['path'],rec);protection[rec['path']]=identity(rec['path'])
  if i%15==0:print(json.dumps({'stage':'opaque_identity','complete':i+1,'total':94}),flush=True)
 project=old.parent.parent
 need((project/'.git').is_dir(),'ITEM_LOCAL_GIT_ABSENT')
 head=subprocess.check_output(['git','-C',str(project),'rev-parse','HEAD'],text=True).strip()
 dirty=subprocess.check_output(['git','-C',str(project),'status','--porcelain','--untracked-files=no'],text=True)
 need(not dirty,'TRACKED_GIT_DIRTY')
 need(not (project/'.git/ias-locks/execution.lock').exists(),'EXECUTION_LOCK_CONFLICT')
 for n in ['AGENTS.md','CURRENT_STATE.md','MANIFEST.md','ANALYSIS_CONTEXT.md']:
  if (project/n).exists():protection[str(project/n)]=identity(project/n)
 plans=load(SOURCE/'analysis/ROLE_PLAN.json')
 for tag in ['A','B']:
  need(plans[tag]['primary']['donors']==expected['main_donors'][tag],'MAIN_DONORS_CHANGED')
  load_contract(tag)
 for role in ROLES:load_indices(plans,role)
 save(ROOT/'QA/SOURCE_PROTECTION_BEFORE.json',{'created_UTC':utc(),'files':protection,'git_HEAD':head,'tracked_dirty':dirty})
 save(ROOT/'PATH_ALIASES.json',{'description':'immutable source JSON path strings not rewritten','root_alias':{'logical':str(old),'actual_copy':str(SOURCE)},'binding_entries':aliases})
 # Metadata axes only, no /data payload below.
 amap={};arec=raw[0]
 with matrix_open(arec) as f:
  names=series(f['var'],'gene_name-new');need(len(names)==32732,'A_FEATURE_DIMENSION')
  need(list(map(int,f['X'].attrs['shape']))==[704296,32732] and f['X'].attrs['encoding-type']=='csr_matrix','A_SCHEMA')
  amap={'positions':target_positions(names),'schema':'CELLS_BY_FEATURES_CSR','features':32732,'cells':704296}
 features=pd.read_csv(SOURCE/'bundle/accepted/reference/qc_request/reference/fixed93/metadata/B_ORIGINAL_RETAINED_FEATURES.tsv.gz',sep='\t',dtype=str,keep_default_na=False).to_dict('records')
 bmaps=[];bs=load(SOURCE/'analysis/B_CONNECTIONS.json')['records'];need(len(bs)==93,'B93_CONNECTION_COUNT')
 for rec,b in zip(raw[1:],bs):
  production_auth();need(rec['Sample']==b['Sample'],'B_SAMPLE_ORDER')
  schema,barcodes,names,ids=inspect_schema(rec['path'],rec['format'],[])
  schema,ids=bind_h03_stored_ids(rec['Sample'],rec['sha256'],schema,names,ids,features)
  need(schema==b['schema']==rec['schema'],'B_SCHEMA_IDENTITY')
  need(len(b['filtered_positions'])==b['rows']==rec['selected_cells'],'B_FIXED_ROW_COUNTS')
  bmaps.append({'Sample':rec['Sample'],'positions':target_positions(names,ids,features),'schema':schema})
 save(ROOT/'TARGET_FEATURE_CONNECTIONS.json',{'A':amap,'B':bmaps,'targets':TARGETS,'other5_positions_or_values_saved':False,'metadata_only':True})
 save(ROOT/'QA/PREFLIGHT_IDENTITY.json',{'PASS':True,'start_UTC':start,'end_UTC':utc(),'checks':checks,'source_binding_members':len(expected['source_members']),'matrices_sha_verified':94,'new_target_values_read':False,'main_N':{'A':16,'B':6},'source_protection_record':identity(ROOT/'QA/SOURCE_PROTECTION_BEFORE.json'),'git_HEAD':head})
 print('PREFLIGHT_PASS_METADATA_ONLY',flush=True)
if __name__=='__main__':main()
```
