## Supplementary Software 1 for "*IL18* and pyroptosis-related genes show contrasting expression in human cardiac pericytes and endothelial cells": qa02.py

```
"""New-entry QA: artificial matrices plus locked, already opened controls only."""
from target02 import *
from confirm_judge import judge,indices
import copy,math,statistics
sys.path.insert(0,str(ROOT/'code/vendor'))
from h03_id_axis import bind_h03_stored_ids,SOURCE_SHA256,AXIS_SHA256

def main():
 out=ROOT/'QA/synthetic';out.mkdir();checks=[]
 def check(name,truth):need(bool(truth),'QA:'+name);checks.append({'name':name,'PASS':True})
 auth,lb=production_auth();calls=[]
 def sentinel():calls.append(1)
 bad=[('missing',None,lb,TARGETS),('old_GO',{'status':'AUTHORIZED','request_id':'P2026013-PUBLIC-FILTERED-ADOPTION-01R-05-20261014'},lb,TARGETS),('different_request',{**auth,'request_id':'OTHER'},lb,TARGETS),('list_SHA',auth,lb+b' ',TARGETS),('auth_wrong_genes',{**auth,'targets':FORBIDDEN[:4]},lb,TARGETS),('not_single_use',{**auth,'single_use':False},lb,TARGETS)]
 for g in FORBIDDEN+['PECAM1']:
  bad.append(('forbidden_or_other_'+g,auth,lb,TARGETS+[g]))
 bad += [('duplicate',auth,lb,TARGETS+[TARGETS[0]]),('reordered',auth,lb,list(reversed(TARGETS)))]
 for name,a,b,gs in bad:
  n=len(calls)
  try:guarded_open(a,b,gs,sentinel);raise AssertionError('Guard allowed '+name)
  except Stop:pass
  check('sentinel_no_open_'+name,len(calls)==n)
 guarded_open(auth,lb,TARGETS,sentinel);check('valid_current_scope_sentinel',len(calls)==1)
 # Clearly artificial fixture, not saved as a GO document.
 mx=np.array([[0,2,1,0,7,4],[3,1,0,2,9,1],[1,0,2,1,8,2],[2,2,0,3,6,0],[0,0,0,0,5,5],[1,3,2,0,4,8],[5,1,1,1,2,3],[2,0,4,1,3,2]],dtype=float)
 permutation=np.array([5,1,3,0,4,2]);sel=np.array([7,1,5,2,0,6]);pos=[0,1,2,3]
 roles={r:np.array([0,1,-1,0,-1,1,0,1]) for r in ROLES};roles['S5']=np.full(8,-1)
 plans={r:{'rows':[{},{}] if r!='S5' else []} for r in ROLES}
 for layout in ['A_CSR','B_CSC']:
  pp=out/f'{layout}.h5'
  with h5py.File(pp,'x') as f:
   q=sp.csr_matrix(mx[:,permutation]);stored=q if layout=='A_CSR' else sp.csc_matrix(mx[:,permutation].T)
   n=f.create_group('X');n.attrs['shape']=stored.shape;n.attrs['encoding-type']='csr_matrix' if layout=='A_CSR' else 'csc_matrix'
   for key in ['data','indices','indptr']:n.create_dataset(key,data=getattr(stored,key))
  counts,positive=init_arrays(plans);seen=[]
  with h5py.File(pp,'r') as f:
   for local,q in row_chunks(f['X'],sel,8,6,max_rows=2,max_stored=20):
    ids=sel[local];seen.extend(ids.tolist())
    check(layout+'_chunk_values_'+str(len(seen)),np.array_equal(q.toarray(),mx[ids][:,permutation]))
    add_chunk(q,[int(np.flatnonzero(permutation==p)[0]) for p in pos],ids,roles,counts,positive,mx.sum(axis=1).astype(np.int64))
  check(layout+'_selected_only',sorted(seen)==sorted(sel.tolist()))
  for role in ROLES:
   ex=np.zeros_like(counts[role]);nz=np.zeros_like(positive[role])
   for cell in sel:
    g=roles[role][cell]
    if g<0:continue
    for j in range(4):ex[g,j]+=int(mx[cell,j]);nz[g,j]+=int(mx[cell,j]>=1)
   check(layout+'_'+role+'_scalar_counts_and_detection',np.array_equal(ex,counts[role]) and np.array_equal(nz,positive[role]))
 check('all_feature_library_not_target_sum',np.all(mx.sum(axis=1)>mx[:,:4].sum(axis=1)))
 for value in [np.nan,-1.,.5]:
  try:integer_sparse(sp.csr_matrix([[1,value]]));raise AssertionError('invalid count allowed')
  except Stop:check('invalid_count_'+str(value),True)
 dup=sp.csr_matrix((np.array([2,3]),np.array([0,0]),np.array([0,2])),shape=(1,2))
 try:integer_sparse(dup);raise AssertionError('duplicate coalesced')
 except Stop:check('duplicate_coordinates_rejected',True)
 try:
  add_chunk(sp.csr_matrix(mx),pos,np.arange(8),roles,*init_arrays(plans),np.zeros(8,np.int64));raise AssertionError('wrong denominator')
 except Stop:check('denominator_mismatch_rejected',True)
 check('H04_exact_labels_permuted',target_positions(['GSDMD','CASP4','IL18','CASP1'])==[2,3,1,0])
 feats=pd.read_csv(SOURCE/'bundle/accepted/reference/qc_request/reference/fixed93/metadata/B_ORIGINAL_RETAINED_FEATURES.tsv.gz',sep='\t',dtype=str,keep_default_na=False).to_dict('records')
 ids=[r['gene_ids'] for r in feats]
 schema={'schema':'ANNDATA_X_CSR','matrix_path':'/X','layout':'CELLS_BY_FEATURES_CSR','shape':[1525,33538],'source_cells':1525,'features':33538,'explicit_stable_ids_present':False,'stable_ids_sha256':None,'feature_labels_sha256':AXIS_SHA256}
 _,bound=bind_h03_stored_ids('IC_H03_LV0_premrna',SOURCE_SHA256,schema,ids,None,feats)
 check('H03_entire_ID_axis_exact',list(bound)==ids)
 changed=ids.copy();changed[0],changed[1]=changed[1],changed[0]
 try:bind_h03_stored_ids('IC_H03_LV0_premrna',SOURCE_SHA256,schema,changed,None,feats);raise AssertionError('H03 wrong order')
 except RuntimeError:check('H03_order_mismatch_rejected',True)
 moved=ids[::-1];check('stable_ID_mapping_permutation',[moved[i] for i in target_positions([],moved,feats)]==[ids[i] for i in target_positions([],ids,feats)])
 cases=[('a_priority',[-2.]*8,[-2.]*2,1,'1'),('tie',[-1.]*4+[0.]*4+[1.]*8,[],1,'5'),('CI_endpoint_zero',[-.5]*4+[.5]*12,[],1,'4'),('small_B_3a',[1.]*20,[-3.]*4,1,'3a'),('B_veto',[1.]*40,[-3.]*6,1,'2'),('3b',[2.]*16,[3.]*6,1,'3b'),('nt12',[1.]*12+[0.]*4,[],1,'3b'),('nt11',[1.]*11+[0.]*5,[],1,'1'),('small_effect',[.1]*16,[],1,'4'),('negative',[-2.]*16,[-3.]*6,-1,'3b')]
 for name,A,B,d,verdict in cases:
  # Synthetic-only indices in memory; no production npy is generated/replaced.
  ix=indices({'A':len(A),'B':len(B)});j=judge(A,B,d,ix)
  check('judge_'+name,j['decision_order']==verdict)
  if name=='CI_endpoint_zero':check('CI_equal_zero_not_strict_side',j['ci_low']==0 and not j['c'])
 check('empty_role_undetermined',judge([],[],1,{})['decision_order']=='1')
 # Regression on six already opened control tables, never raw matrices.
 plans=load(SOURCE/'analysis/ROLE_PLAN.json');ix=load_indices(plans,'primary')
 tables={t:pd.read_csv(SOURCE/f'analysis/CALIBRATION/donor_class_gene_{t}_primary.tsv',sep='\t') for t in ['A','B']}
 old=pd.read_csv(SOURCE/'analysis/CALIBRATION/positive_control_verdicts.tsv',sep='\t',keep_default_na=False)
 for _,r in old.iterrows():
  a=delta(tables['A'],r.gene,plans['A']['primary']['donors']);b=delta(tables['B'],r.gene,plans['B']['primary']['donors']);j=judge(a,b,int(r.direction),ix)
  check('saved_non_target_control_'+r.gene,all(abs(j[k]-float(r[k]))<1e-12 for k in ['median','ci_low','ci_high','direction_fraction']) and str(j['decision_order'])==str(r.decision_order))
 save(ROOT/'QA/PREOPEN_QA.json',{'PASS':True,'checks':checks,'count':len(checks),'completed_UTC':utc(),'raw_confirmation_matrices_opened':False,'real_target_values_read':False,'synthetic_fixtures':str(out),'production_bootstrap_regenerated':False})
 print('PREOPEN_QA_PASS',len(checks))
if __name__=='__main__':main()
```
