## Supplementary Software 1 for "*IL18* and pyroptosis-related genes show contrasting expression in human cardiac pericytes and endothelial cells": run02.py

```
"""Single production invocation. Frozen input, scope and code gates precede values."""
from target02 import *
import subprocess,traceback
from analyse02 import analyze,plot

def verify_lock():
 a,lb=production_auth();lock=load(ROOT/'PREOPEN_LOCK_02.json')
 for rel,rec in lock['files'].items():verify(ROOT/rel,rec)
 build=load(ROOT/'CODE_BUILD_LOCK_02.json')
 for rel,rec in build['files'].items():verify(ROOT/rel,rec)
 need(load(ROOT/'QA/PREOPEN_QA.json')['PASS'] and load(ROOT/'QA/PREFLIGHT_IDENTITY.json')['PASS'],'PREOPEN_QA_OR_IDENTITY')
 return lock

def first_values(tag,sample):
 p=ROOT/'TARGET_OPEN_RECEIPT.json'
 if not p.exists():
  save(p,{'request_id':REQUEST,'event':'immediately_before_first_authorized_target_value_read','actual_UTC':utc(),'dataset':tag,'sample':sample,'target4':TARGETS,'other5_unopened':True,'preopen_lock_sha256':sha(ROOT/'PREOPEN_LOCK_02.json'),'authorization_sha256':sha(ROOT/'AUTHORIZATION_CONFIRM02.json')})

def aggregate(tag):
 plans,members,library=load_contract(tag);counts,positive=init_arrays(plans)
 union=np.zeros(len(library),bool)
 for role in ROLES:union|=members[role]>=0
 selected_all=np.flatnonzero(union);positions=load(ROOT/'TARGET_FEATURE_CONNECTIONS.json');nread=0
 if tag=='A':
  rec=load(ROOT/'request/inputs/EXPECTED_BINDINGS.json')['source_datasets']['A']
  selected=selected_all
  with matrix_open(rec) as f:
   # The first-value event is made immediately before the iterator reads /data.
   first_values('A','HCA_v2_Global_raw')
   for local,q in row_chunks(f['X'],selected,len(library),32732):
    add_chunk(q,positions['A']['positions'],selected[local],members,counts,positive,library);nread+=len(local)
    if nread%10000<1500:print(json.dumps({'stage':'aggregate_A','selected_cells_complete':nread,'total':len(selected)}),flush=True)
 else:
  rs=load(SOURCE/'adoption/ADOPTED_INPUTS_93.json')['records'];bs=load(SOURCE/'analysis/B_CONNECTIONS.json')['records']
  for rec,b,mapping in zip(rs,bs,positions['B']):
   need(rec['Sample']==b['Sample']==mapping['Sample'],'B_SAMPLE_BINDING')
   fixed_rows=np.arange(b['row_start'],b['row_start']+b['rows']);mask=union[fixed_rows];used=fixed_rows[mask];sel=np.asarray(b['filtered_positions'],np.int64)[mask]
   if len(sel):
    with matrix_open(rec) as f:
     first_values('B',rec['Sample'])
     for local,q in row_chunks(f[b['schema']['matrix_path']],sel,b['schema']['source_cells'],33538):
      add_chunk(q,mapping['positions'],used[local],members,counts,positive,library);nread+=len(local)
   print(json.dumps({'stage':'aggregate_B','sample':rec['Sample'],'selected_cells_complete':nread,'total':len(selected_all)}),flush=True)
 need(nread==len(selected_all),'SELECTED_ROWS_NOT_COMPLETE')
 rec=write_tables(tag,plans,counts,positive)
 save(ROOT/f'QA/AGGREGATION_{tag}.json',{'dataset':tag,'all_role_union_cells_read':nread,'only_role_eligible_cells_read':True,'all_feature_library_exactly_matches_locked_per_cell':True,'group_nuclei_library_match':True,'genes_aggregated':TARGETS,'other5_gene_specific_values_produced':False,'completed_UTC':utc(),'peak_RAM_GB':peak()})
 return rec

def main():
 start=utc();lock=verify_lock();project=SOURCE.parent.parent.parent
 project=Path(load(ROOT/'request/inputs/EXPECTED_BINDINGS.json')['accepted_mac_run_root']).parent.parent
 runid=REQUEST+'-20261014';lp=project/'.git/ias-locks/execution.lock';owned=False;network=[];stages=[]
 def no_network(event,args):
  if event in ('socket.connect','socket.getaddrinfo','socket.__new__'):
   network.append({'event':event,'UTC':utc()});raise Stop('NETWORK_PROHIBITED')
 sys.addaudithook(no_network)
 need(not (ROOT/'RUN_RECEIPT.json').exists() and not (ROOT/'TARGET_OPEN_RECEIPT.json').exists(),'RUN_ALREADY_STARTED')
 head=subprocess.check_output(['git','-C',str(project),'rev-parse','HEAD'],text=True).strip()
 need(head==lock['git_HEAD'],'GIT_HEAD_CHANGED');need(not subprocess.check_output(['git','-C',str(project),'status','--porcelain','--untracked-files=no'],text=True),'TRACKED_DIRTY')
 try:
  lp.mkdir();owned=True;save(lp/'owner.json',{'request_id':REQUEST,'run':str(ROOT),'PID':os.getpid(),'acquired_UTC':utc()})
  save(ROOT/'RUN_STARTED.json',{'request_id':REQUEST,'PID':os.getpid(),'UTC':start,'git_HEAD':head,'code_lock_sha256':sha(ROOT/'CODE_BUILD_LOCK_02.json'),'command':'/opt/anaconda3/bin/python3 -B code/run02.py','single_invocation':True})
  manifest={}
  for tag in ['A','B']:
   manifest[tag]=aggregate(tag);stages.append('aggregate_'+tag);save(ROOT/f'CHECKPOINT_{tag}.json',{'stage':stages[-1],'tables':manifest[tag],'UTC':utc()})
  save(ROOT/'TABLE_LOCK_02.json',manifest)
  analyze();stages.append('primary_and_secondary');plot();stages.append('figures')
  status='CONFIRM02_COMPLETE_PENDING_REVIEW';reason=None
 except Exception as e:
  status='STOP';reason=str(e)
  save(ROOT/'STOP.json',{'status':status,'type':type(e).__name__,'reason':reason,'UTC':utc(),'completed_stages':stages,'target_value_read_started':(ROOT/'TARGET_OPEN_RECEIPT.json').exists(),'automatic_retry':False})
  traceback.print_exc()
 finally:
  save(ROOT/'QA/NETWORK_AUDIT.json',{'attempts':network,'new_downloads':0,'mechanism':'Python audit hook refusing socket construction, DNS and connect for production invocation'})
  if owned:
   owner=load(lp/'owner.json');need(owner['run']==str(ROOT) and owner['PID']==os.getpid(),'LOCK_OWNER_CHANGED')
   (lp/'owner.json').unlink();lp.rmdir()
  save(ROOT/'RUN_RECEIPT.json',{'status':status,'reason':reason,'request_id':REQUEST,'started_UTC':start,'completed_UTC':utc(),'stages':stages,'target_value_read_started':(ROOT/'TARGET_OPEN_RECEIPT.json').exists(),'other5_gene_specific_opened':False,'peak_RAM_GB':peak(),'network_attempts':len(network),'git_HEAD':head,'execution_lock_released':owned and not lp.exists(),'raw_matrix_read_invocations':1,'rerun':False})
  print(json.dumps({'status':status,'reason':reason,'completed_stages':stages,'peak_RAM_GB':peak()}),flush=True)
if __name__=='__main__':main()
```
