## Supplementary Software 1 for "*IL18* and pyroptosis-related genes show contrasting expression in human cardiac pericytes and endothelial cells": h03_id_axis.py

```
"""Narrow H03 metadata resolver. No HDF5, expression, network or file writes.

Only the frozen IC_H03 source may bind its stored /var/_index strings as
stable IDs, and only after exact ordered equality to the entire frozen ID
axis. Raw labels and the explicit-gene_ids flag remain unchanged.
"""
from __future__ import annotations
import copy
import hashlib
from collections.abc import Mapping, Sequence
from typing import Any

SAMPLE = 'IC_H03_LV0_premrna'
SOURCE_SHA256 = '80a4acd88aba039feed845029035dee0778c9853447082ab9ea25906df4b223b'
AXIS_SHA256 = 'a6a914db1d218e2c3ae4c6680ac8fc546ba52ee4cfaedf423eb635c826c085be'
FEATURES = 33538

class AxisBindingError(RuntimeError):
    """The strictly bounded metadata amendment cannot be applied."""

def _require(ok: bool, code: str) -> None:
    if not ok:
        raise AxisBindingError(code)

def fingerprint(values: Sequence[str]) -> str:
    return hashlib.sha256(('\n'.join(values) + '\n').encode('utf-8')).hexdigest()

def bind_h03_stored_ids(
    sample: str,
    source_sha256: str,
    schema: Mapping[str, Any],
    stored_labels: Sequence[str],
    explicit_ids: Sequence[str] | None,
    original_features: Sequence[Mapping[str, str]],
) -> tuple[dict[str, Any], Sequence[str] | None]:
    """Return metadata and resolved IDs without mutating inputs or matrix values.

    Other samples take the unchanged path. For H03, all checks below must
    pass before any expression QC. No alias expansion, suffix stripping,
    positional reassignment or feature reordering is performed.
    """
    out = copy.deepcopy(dict(schema))
    if sample != SAMPLE:
        return out, explicit_ids
    _require(source_sha256 == SOURCE_SHA256, 'H03_SOURCE_SHA_MISMATCH')
    _require(out.get('schema') == 'ANNDATA_X_CSR'
             and out.get('matrix_path') == '/X'
             and out.get('layout') == 'CELLS_BY_FEATURES_CSR', 'H03_SCHEMA_MISMATCH')
    _require(out.get('shape') == [1525, FEATURES]
             and out.get('source_cells') == 1525
             and out.get('features') == FEATURES, 'H03_DIMENSION_MISMATCH')
    _require(explicit_ids is None
             and out.get('explicit_stable_ids_present') is False
             and out.get('stable_ids_sha256') is None, 'H03_EXPLICIT_IDS_STATE_CHANGED')
    labels = list(stored_labels)
    _require(len(labels) == FEATURES
             and all(type(x) is str and x for x in labels), 'H03_INVALID_STORED_LABELS')
    _require(len(set(labels)) == FEATURES, 'H03_DUPLICATE_STORED_LABELS')
    _require(len(original_features) == FEATURES, 'FROZEN_FEATURE_COUNT_MISMATCH')
    try:
        ids = [r['gene_ids'] for r in original_features]
        indices = [int(r['original_feature_index']) for r in original_features]
    except (KeyError, TypeError, ValueError) as e:
        raise AxisBindingError('FROZEN_FEATURE_TABLE_INVALID') from e
    _require(indices == list(range(FEATURES)), 'FROZEN_FEATURE_ORDER_MISMATCH')
    _require(all(type(x) is str and x for x in ids)
             and len(set(ids)) == FEATURES, 'FROZEN_IDS_INVALID_OR_DUPLICATED')
    _require(fingerprint(ids) == AXIS_SHA256, 'FROZEN_ID_AXIS_SHA_MISMATCH')
    _require(labels == ids, 'H03_STORED_LABELS_NOT_EXACT_FROZEN_IDS')
    _require(fingerprint(labels) == AXIS_SHA256
             and out.get('feature_labels_sha256') == AXIS_SHA256,
             'H03_RECORDED_AXIS_SHA_MISMATCH')
    # Keep stable_ids_sha256=None and explicit_stable_ids_present=False:
    # /var/gene_ids is still absent. Resolution is separately documented.
    out['resolved_stable_ids_sha256'] = AXIS_SHA256
    out['stable_id_resolution'] = {
        'method': 'EXACT_STORED_INDEX_IDENTICAL_TO_FROZEN_STABLE_ID_VECTOR',
        'candidate_axis_path': '/var/_index',
        'explicit_gene_ids_column_present': False,
        'reference': 'reference/fixed93/metadata/B_ORIGINAL_RETAINED_FEATURES.tsv.gz',
        'features_checked': FEATURES,
        'candidate_and_frozen_id_vectors_exactly_equal': True,
        'unique_ids': FEATURES,
        'alias_or_suffix_transformations': False,
        'expression_values_read_by_resolver': False,
    }
    return out, labels
```
