## Supplementary Software 1 for "*IL18* and pyroptosis-related genes show contrasting expression in human cardiac pericytes and endothelial cells": qc_common.py

```
#!/usr/bin/env python3
"""Bounded I/O for the proposed Codex acquisition/QC. No scientific analysis."""
import csv
import datetime
import gzip
import hashlib
import io
import json
import os
from pathlib import Path, PurePosixPath
import re
import stat
import urllib.parse
import urllib.request
import zipfile

H04_NAME = 'IC_H04_LV0_premrna_filtered_matrix.h5ad'
H04_SHA = '3133b438ed745376e8be31d49fb6ee4c1da60dbd89a38a270018157de2dbb6c0'
H04_BYTES = 16649658
H04_MD5 = 'd2fbbe26dc8782f8a38dccf7a9c84baf'
SCOPE = 'P2026013_PUBLIC_FILTERED_ACQUISITION_QC_01'
CORE4 = ('IL18', 'CASP1', 'CASP4', 'GSDMD')
OTHER5 = ('IL1B', 'CASP5', 'IL18R1', 'IL18RAP', 'IL18BP')
POSITIVE6 = ('PECAM1', 'CDH5', 'VWF', 'RGS5', 'PDGFRB', 'KCNJ8')
TARGET9 = CORE4 + OTHER5


class QCError(RuntimeError):
    pass


def require(ok, code):
    if not ok:
        raise QCError(code)


def utcnow():
    return datetime.datetime.now(datetime.timezone.utc).isoformat()


def sha(data):
    return hashlib.sha256(data).hexdigest()


def safe_relative(name):
    p = PurePosixPath(name)
    require(bool(name) and not p.is_absolute() and '..' not in p.parts and
            '\\' not in name and str(p) == name, 'UNSAFE_RELATIVE_PATH')
    return p


def read_json(path):
    return json.loads(Path(path).read_text(encoding='utf-8'))


def write_json(path, data):
    p = Path(path)
    p.parent.mkdir(parents=True, exist_ok=True)
    with p.open('x', encoding='utf-8') as f:
        json.dump(data, f, ensure_ascii=False, indent=2)
        f.write('\n')


def read_tsv(path):
    p = Path(path)
    opener = gzip.open if p.suffix == '.gz' else open
    with opener(p, 'rt', encoding='utf-8', newline='') as f:
        return list(csv.DictReader(f, delimiter='\t'))


def identity(path):
    p = Path(path)
    before = p.lstat()
    require(stat.S_ISREG(before.st_mode), 'NOT_REGULAR_FILE_OR_SYMLINK')
    h = hashlib.sha256()
    m = hashlib.md5(usedforsecurity=False)
    with p.open('rb') as f:
        for b in iter(lambda: f.read(1024*1024), b''):
            h.update(b)
            m.update(b)
    after = p.lstat()
    require((before.st_size, before.st_mtime_ns, before.st_ino) ==
            (after.st_size, after.st_mtime_ns, after.st_ino), 'FILE_CHANGED_DURING_HASH')
    return {'path': str(p), 'bytes': before.st_size, 'mtime_ns': before.st_mtime_ns,
            'sha256': h.hexdigest(), 'md5': m.hexdigest()}


def protected_snapshot(baseline):
    answer = []
    require(len(baseline['records']) == 7, 'PROTECTED_RECORD_COUNT')
    for row in baseline['records']:
        got = identity(row['path'])
        require(all(got[k] == row[k] for k in ['bytes', 'mtime_ns', 'sha256']),
                'PROTECTED_BASELINE_CHANGED')
        answer.append(got)
    return answer


def verify_package(root, request_zip):
    root = Path(root)
    manifest = read_json(root/'MANIFEST.json')['files']
    expected = {x['path'] for x in manifest} | {'MANIFEST.json'}
    require(len(expected) == len(manifest)+1, 'DUPLICATE_MANIFEST')
    require({str(p.relative_to(root)) for p in root.rglob('*') if p.is_file()} == expected,
            'EXTRACTED_PACKAGE_FILE_SET')
    with zipfile.ZipFile(request_zip) as z:
        names = z.namelist()
        require(len(names) == len(set(names)) and set(names) == expected, 'ARCHIVE_FILE_SET')
        for name in names:
            safe_relative(name)
        require(z.testzip() is None, 'ARCHIVE_CRC')
        for row in manifest:
            p = root/row['path']
            require(not p.is_symlink(), 'PACKAGE_SYMLINK')
            b = p.read_bytes()
            require(len(b) == row['bytes'] and sha(b) == row['sha256'] and
                    z.read(row['path']) == b, 'PACKAGE_BYTES_OR_SHA')
    return {'status': 'PASS', 'members': len(expected), 'request': identity(request_zip)}


def verify_authorization(path):
    a = read_json(path)
    require(a.get('scope_id') == SCOPE and a.get('approved') is True and
            isinstance(a.get('user_quote'), str) and a['user_quote'].strip() and
            a.get('acquisition_files') == 92 and a.get('acquisition_bytes') == 1465525032 and
            a.get('technical_qc_samples') == 93 and a.get('fixed_original_cells') == 403599 and
            a.get('scientific_analysis_authorized') is False and a.get('input_adoption_authorized') is False,
            'SPECIFIC_ACQUISITION_AND_QC_AUTHORIZATION_REQUIRED')
    require(a.get('is_template') is not True and a.get('synthetic') is not True,
            'TEMPLATE_OR_SYNTHETIC_AUTHORIZATION_NOT_VALID')
    return a


def validate_download_spec(row):
    name = row['filename']
    require(re.fullmatch(r'[A-Za-z0-9_]+_filtered_matrix\.h5(?:ad)?', name) is not None,
            'INVALID_CANDIDATE_FILENAME')
    require(type(row['bytes']) is int and 0 < row['bytes'] <= 1465525032, 'INVALID_FILE_SIZE')
    require(re.fullmatch(r'[0-9a-f]{32}', row['md5']) is not None, 'INVALID_PUBLIC_MD5')
    require(row['source_url'] == 'https://zenodo.org/api/records/6962685/files/' + name + '/content',
            'UNEXPECTED_SOURCE_URL')


def allowed_url(url, filename):
    p = urllib.parse.urlsplit(url)
    return (p.scheme == 'https' and p.hostname == 'zenodo.org' and p.port in [None, 443]
            and p.username is None and p.password is None and not p.fragment
            and p.path in ['/api/records/6962685/files/' + filename + '/content',
                           '/records/6962685/files/' + filename]
            and p.query in ['', 'download=1'])


class FixedRedirect(urllib.request.HTTPRedirectHandler):
    def __init__(self, filename):
        super().__init__()
        self.filename = filename
        self.redirects = 0

    def redirect_request(self, req, fp, code, msg, headers, newurl):
        require(allowed_url(newurl, self.filename), 'REDIRECT_OUTSIDE_FIXED_FILE')
        self.redirects += 1
        require(self.redirects <= 3, 'REDIRECT_LIMIT')
        return super().redirect_request(req, fp, code, msg, headers, newurl)


def acquire_one(row, cache, opener=None):
    validate_download_spec(row)
    cache = Path(cache)
    require(cache.is_dir() and not cache.is_symlink(), 'CACHE_NOT_SAFE_DIRECTORY')
    dest = cache/row['filename']
    if dest.exists() or dest.is_symlink():
        got = identity(dest)
        require(got['bytes'] == row['bytes'] and got['md5'] == row['md5'],
                'EXISTING_CACHE_COPY_MISMATCH_DO_NOT_OVERWRITE')
        return {**got, 'status': 'VERIFIED_REUSED_CACHE', 'downloaded_bytes': 0, 'http_requests': 0}
    part = cache/(row['filename']+'.part')
    require(not part.exists() and not part.is_symlink(), 'EXISTING_PARTIAL_DO_NOT_OVERWRITE')
    redir = FixedRedirect(row['filename'])
    if opener is None:
        opener = urllib.request.build_opener(redir)
    request = urllib.request.Request(row['source_url'], headers={
        'User-Agent': 'P2026013-public-filtered-input-QC/1', 'Accept-Encoding': 'identity'})
    started = utcnow()
    n = 0
    h = hashlib.sha256()
    m = hashlib.md5(usedforsecurity=False)
    with opener.open(request, timeout=60) as response:
        require(response.status == 200, 'HTTP_NOT_200')
        final_url = response.geturl()
        require(allowed_url(final_url, row['filename']), 'FINAL_URL_OUTSIDE_FIXED_FILE')
        length = response.headers.get('Content-Length')
        require(length is None or int(length) == row['bytes'], 'HTTP_CONTENT_LENGTH_MISMATCH')
        require(response.headers.get('Content-Encoding', 'identity') in ['', 'identity'],
                'UNEXPECTED_CONTENT_ENCODING')
        headers = {k: response.headers[k] for k in ['Content-Length','Content-Type','ETag','Last-Modified']
                   if k in response.headers}
        with part.open('xb') as f:
            while True:
                b = response.read(min(1024*1024, row['bytes']-n+1))
                if not b:
                    break
                n += len(b)
                require(n <= row['bytes'], 'DOWNLOAD_EXCEEDS_FIXED_BYTES')
                f.write(b)
                h.update(b)
                m.update(b)
    require(n == row['bytes'], 'TRUNCATED_DOWNLOAD')
    require(m.hexdigest() == row['md5'], 'PUBLIC_MD5_MISMATCH')
    # No replacement of an existing file, even if another process races us.
    os.link(part, dest)
    part.unlink()  # Only this invocation's successful temporary download.
    got = identity(dest)
    require(got['sha256'] == h.hexdigest(), 'POST_DOWNLOAD_SHA_MISMATCH')
    return {**got, 'status': 'VERIFIED_NEW_DOWNLOAD', 'downloaded_bytes': n,
            'http_requests': 1+redir.redirects, 'source_url': row['source_url'],
            'final_url': final_url, 'headers': headers, 'started_utc': started, 'completed_utc': utcnow()}


def extract_h04(root, cache):
    p = Path(root)/'received/P2026013_PUBLIC_FILTERED_CODEX_PREFLIGHT_RETURN_01.zip'
    chain = ['request/P2026013_PUBLIC_FILTERED_CODEX_PREFLIGHT_01.zip',
             'history/P2026013_H04_THREEWAY_REVIEW_01.zip',
             'received/P2026013_H04_THREEWAY_AUDIT_RETURN_01.zip',
             'request/P2026013_H04_THREEWAY_AUDIT_REQUEST_01.zip']
    z = zipfile.ZipFile(p)
    for name in chain:
        data = z.read(name)
        z.close()
        z = zipfile.ZipFile(io.BytesIO(data))
    data = z.read('inputs/'+H04_NAME)
    z.close()
    require(len(data) == H04_BYTES and sha(data) == H04_SHA, 'BUNDLED_H04_IDENTITY')
    dest = Path(cache)/H04_NAME
    if not dest.exists():
        with dest.open('xb') as f:
            f.write(data)
    got = identity(dest)
    require(got['sha256'] == H04_SHA and got['bytes'] == H04_BYTES and got['md5'] == H04_MD5,
            'H04_CACHE_IDENTITY')
    return got
```
