## Supplementary Software 1 for "*IL18* and pyroptosis-related genes show contrasting expression in human cardiac pericytes and endothelial cells": B_CONNECTIONS.json (part 1 of 9)

```
{
  "records": [
    {
      "Sample": "BO_H01_LV0_premrna",
      "row_start": 0,
      "rows": 5148,
      "filtered_positions": [
        0,
        1,
        2,
        3,
        4,
        5,
        6,
        7,
        8,
        9,
        10,
        11,
        13,
        14,
        15,
        16,
        17,
        18,
        19,
        21,
        22,
        23,
        24,
        26,
        27,
        28,
        29,
        30,
        31,
        32,
        33,
        34,
        35,
        36,
        37,
        38,
        39,
        40,
        41,
        42,
        43,
        44,
        47,
        49,
        50,
        51,
        52,
        54,
        55,
        56,
        57,
        58,
        59,
        60,
        61,
        62,
        63,
        64,
        65,
        66,
        67,
        69,
        70,
        71,
        72,
        73,
        74,
        75,
        76,
        77,
        78,
        79,
        80,
        81,
        82,
        83,
        84,
        85,
        86,
        87,
        88,
        89,
        90,
        91,
        92,
        93,
        94,
        95,
        96,
        97,
        98,
        99,
        100,
        101,
        102,
        103,
        104,
        105,
        106,
        107,
        108,
        109,
        110,
        112,
        113,
        114,
        115,
        116,
        117,
        118,
        119,
        120,
        121,
        122,
        123,
        124,
        125,
        126,
        127,
        129,
        130,
        131,
        132,
        133,
        135,
        136,
        137,
        139,
        141,
        143,
        145,
        146,
        147,
        148,
        149,
        151,
        152,
        153,
        154,
        155,
        156,
        157,
        158,
        159,
        160,
        161,
        162,
        163,
        164,
        165,
        166,
        167,
        168,
        169,
        170,
        171,
        172,
        173,
        174,
        175,
        177,
        178,
        179,
        180,
        181,
        182,
        184,
        185,
        187,
        188,
        189,
        190,
        191,
        192,
        193,
        194,
        195,
        196,
        197,
        198,
        199,
        200,
        201,
        202,
        203,
        204,
        205,
        206,
        207,
        210,
        211,
        212,
        213,
        214,
        215,
        216,
        217,
        218,
        219,
        220,
        221,
        222,
        223,
        224,
        226,
        227,
        228,
        229,
        230,
        231,
        232,
        233,
        234,
        235,
        236,
        237,
        238,
        239,
        240,
        241,
        242,
        243,
        244,
        245,
        246,
        247,
        248,
        249,
        250,
        251,
        252,
        253,
        254,
        255,
        256,
        257,
        258,
        259,
        260,
        261,
        262,
        263,
        264,
        265,
        266,
        267,
        268,
        269,
        270,
        271,
        272,
        273,
        274,
        275,
        276,
        277,
        278,
        279,
        281,
        282,
        283,
        284,
        285,
        286,
        287,
        288,
        289,
        290,
        291,
        292,
        293,
        294,
        295,
        296,
        297,
        298,
        299,
        300,
        301,
        302,
        303,
        304,
        305,
        306,
        307,
        308,
        310,
        311,
        312,
        313,
        314,
        315,
        316,
        317,
        318,
        319,
        320,
        321,
        322,
        323,
        324,
        326,
        327,
        328,
        329,
        330,
        331,
        332,
        333,
        334,
        335,
        336,
        337,
        338,
        339,
        340,
        341,
        342,
        343,
        344,
        345,
        346,
        347,
        348,
        349,
        350,
        351,
        352,
        353,
        354,
        355,
        356,
        357,
        358,
        359,
        360,
        361,
        363,
        364,
        365,
        366,
        367,
        368,
        369,
        370,
        371,
        372,
        373,
        374,
        375,
        376,
        377,
        378,
        379,
        380,
        381,
        382,
        383,
        384,
        385,
        386,
        387,
        388,
        389,
        390,
        391,
        392,
        393,
        394,
        395,
        396,
        397,
        398,
        400,
        401,
        403,
        404,
        405,
        406,
        407,
        409,
        410,
        411,
        412,
        413,
        414,
        415,
        416,
        417,
        418,
        419,
        421,
        422,
        423,
        424,
        425,
        426,
        427,
        429,
        430,
        431,
        433,
        434,
        435,
        436,
        437,
        438,
        440,
        442,
        443,
        444,
        445,
        446,
        447,
        448,
        450,
        451,
        452,
        453,
        454,
        457,
        459,
        460,
        461,
        462,
        463,
        464,
        465,
        467,
        468,
        469,
        470,
        471,
        473,
        474,
        475,
        478,
        479,
        480,
        481,
        482,
        483,
        485,
        486,
        487,
        489,
        490,
        491,
        492,
        493,
        494,
        495,
        496,
        497,
        500,
        501,
        502,
        503,
        504,
        506,
        507,
        508,
        509,
        510,
        511,
        512,
        513,
        515,
        516,
        517,
        518,
        520,
        522,
        523,
        524,
        525,
        527,
        528,
        529,
        531,
        532,
        533,
        534,
        535,
        536,
        537,
        538,
        540,
        541,
        542,
        543,
        544,
        545,
        546,
        547,
        548,
        550,
        551,
        552,
        553,
        554,
        555,
        556,
        557,
        558,
        559,
        560,
        561,
        562,
        563,
        564,
        567,
        568,
        569,
        570,
        571,
        572,
        573,
        574,
        575,
        576,
        578,
        579,
        580,
        581,
        582,
        583,
        584,
        585,
        586,
        587,
        588,
        589,
        590,
        591,
        592,
        594,
        595,
        596,
        597,
        598,
        599,
        600,
        602,
        603,
        604,
        605,
        606,
        607,
        608,
        609,
        610,
        611,
        612,
        613,
        614,
        615,
        616,
        617,
        618,
        619,
        620,
        621,
        622,
        624,
        625,
        626,
        627,
        628,
        630,
        631,
        632,
        633,
        634,
        635,
        636,
        637,
        638,
        639,
        640,
        641,
        643,
        644,
        645,
        646,
        647,
        648,
        649,
        650,
        651,
        652,
        653,
        654,
        655,
        656,
        657,
        658,
        659,
        660,
        661,
        662,
        663,
        664,
        665,
        666,
        667,
        668,
        669,
        670,
        671,
        673,
        674,
        675,
        676,
        677,
        678,
        679,
        681,
        682,
        683,
        684,
        685,
        687,
        688,
        689,
        690,
        691,
        693,
        694,
        695,
        696,
        697,
        698,
        699,
        700,
        701,
        702,
        703,
        704,
        705,
        706,
        707,
        709,
        710,
        711,
        712,
        713,
        714,
        715,
        716,
        717,
        718,
        719,
        720,
        721,
        722,
        723,
        724,
        725,
        726,
        727,
        728,
        729,
        731,
        732,
        734,
        735,
        736,
        737,
        738,
        739,
        740,
        741,
        742,
        743,
        744,
        745,
        746,
        747,
        748,
        749,
        750,
        751,
        752,
        753,
        754,
        755,
        756,
        757,
        759,
        760,
        761,
        762,
        763,
        764,
        765,
        766,
        767,
        768,
        769,
        770,
        771,
        772,
        773,
        774,
        775,
        777,
        778,
        779,
        781,
        782,
        783,
        784,
        785,
        786,
        787,
        789,
        790,
        791,
        792,
        793,
        794,
        795,
        796,
        797,
        798,
        799,
        800,
        801,
        802,
        803,
        804,
        806,
        807,
        808,
        809,
        810,
        811,
        812,
        813,
        814,
        815,
        816,
        817,
        818,
        819,
        820,
        821,
        822,
        823,
        824,
        825,
        826,
        827,
        828,
        829,
        830,
        831,
        832,
        833,
        834,
        835,
        836,
        837,
        838,
        839,
        840,
        841,
        843,
        844,
        846,
        847,
        848,
        850,
        851,
        852,
        853,
        855,
        856,
        857,
        858,
        859,
        861,
        862,
        863,
        864,
        866,
        867,
        869,
        870,
        871,
        872,
        873,
        874,
        875,
        877,
        879,
        880,
        881,
        882,
        883,
        884,
        885,
        886,
        887,
        888,
        889,
        890,
        891,
        892,
        893,
        895,
        896,
        897,
        898,
        899,
        900,
        902,
        903,
        904,
        905,
        906,
        907,
        908,
        909,
        910,
        911,
        912,
        913,
        914,
        915,
        916,
        917,
        918,
        919,
        920,
        921,
        922,
        923,
        924,
        926,
        927,
        928,
        929,
        930,
        931,
        932,
        933,
        934,
        935,
        937,
        939,
        940,
        941,
        942,
        943,
        944,
        945,
        946,
        947,
        948,
        950,
        951,
        952,
        953,
        954,
        956,
        957,
        958,
        959,
        960,
        961,
        962,
        963,
        964,
        965,
        966,
        967,
        968,
        969,
        971,
        972,
        973,
        974,
        975,
        976,
        977,
        978,
        979,
        980,
        981,
        982,
        984,
        985,
        986,
        987,
        988,
        990,
        991,
        992,
        993,
        994,
        995,
        996,
        997,
        998,
        999,
        1000,
        1001,
        1002,
        1003,
        1004,
        1005,
        1006,
        1008,
        1009,
        1010,
        1011,
        1012,
        1013,
        1015,
        1016,
        1017,
        1018,
        1019,
        1020,
        1021,
        1022,
        1023,
        1024,
        1025,
        1026,
        1027,
        1028,
        1029,
        1030,
        1031,
        1032,
        1033,
        1034,
        1035,
        1036,
        1037,
        1038,
        1039,
        1041,
        1042,
        1043,
        1044,
        1046,
        1047,
        1048,
        1049,
        1050,
        1051,
        1052,
        1053,
        1054,
        1055,
        1056,
        1058,
        1059,
        1060,
        1061,
        1062,
        1063,
        1064,
        1065,
        1066,
        1068,
        1069,
        1070,
        1071,
        1072,
        1073,
        1074,
        1075,
        1076,
        1077,
        1078,
        1079,
        1080,
        1081,
        1082,
        1083,
        1084,
        1085,
        1086,
        1087,
        1088,
        1089,
        1090,
        1091,
        1092,
        1093,
        1094,
        1095,
        1096,
        1097,
        1098,
        1099,
        1101,
        1103,
        1104,
        1106,
        1107,
        1108,
        1109,
        1110,
        1111,
        1112,
        1113,
        1114,
        1115,
        1116,
        1117,
        1120,
        1121,
        1122,
        1123,
        1124,
        1125,
        1126,
        1127,
        1128,
        1129,
        1130,
        1131,
        1132,
        1133,
        1134,
        1135,
        1136,
        1137,
        1138,
        1140,
        1141,
        1143,
        1144,
        1146,
        1147,
        1148,
        1149,
        1150,
        1151,
        1152,
        1153,
        1156,
        1157,
        1158,
        1159,
        1160,
        1161,
        1162,
        1163,
        1165,
        1166,
        1167,
        1168,
        1169,
        1170,
        1171,
        1172,
        1173,
        1174,
        1175,
        1176,
        1177,
        1178,
        1179,
        1180,
        1181,
        1182,
        1183,
        1184,
        1185,
        1186,
        1187,
        1189,
        1190,
        1191,
        1192,
        1193,
        1194,
        1195,
        1196,
        1197,
        1199,
        1201,
        1202,
        1203,
        1204,
        1205,
        1207,
        1208,
        1209,
        1210,
        1211,
        1212,
        1214,
        1215,
        1216,
        1217,
        1218,
        1220,
        1221,
        1222,
        1223,
        1224,
        1225,
        1226,
        1227,
        1228,
        1229,
        1231,
        1232,
        1233,
        1234,
        1235,
        1236,
        1237,
        1238,
        1239,
        1240,
        1241,
        1242,
        1243,
        1244,
        1245,
        1246,
        1247,
        1248,
        1249,
        1251,
        1252,
        1253,
        1254,
        1255,
        1256,
        1257,
        1258,
        1259,
        1260,
        1261,
        1262,
        1263,
        1264,
        1265,
        1266,
        1267,
        1268,
        1269,
        1270,
        1271,
        1272,
        1273,
        1274,
        1276,
        1277,
        1278,
        1279,
        1280,
        1281,
        1282,
        1283,
        1284,
        1285,
        1286,
        1287,
        1288,
        1289,
        1290,
        1291,
        1292,
        1293,
        1294,
        1295,
        1296,
        1297,
        1298,
        1299,
        1300,
        1301,
        1302,
        1303,
        1304,
        1306,
        1307,
        1309,
        1310,
        1311,
        1312,
        1313,
        1314,
        1315,
        1316,
        1317,
        1318,
        1319,
        1322,
        1323,
        1324,
        1326,
        1327,
        1328,
        1329,
        1331,
        1332,
        1333,
        1334,
        1337,
        1338,
        1340,
        1341,
        1342,
        1343,
        1344,
        1346,
        1347,
        1348,
        1349,
        1350,
        1351,
        1352,
        1353,
        1354,
        1355,
        1356,
        1357,
        1358,
        1359,
        1360,
        1361,
        1362,
        1363,
        1364,
        1365,
        1366,
        1367,
        1368,
        1369,
        1370,
        1371,
        1372,
        1373,
        1374,
        1375,
        1376,
        1377,
        1378,
        1379,
        1380,
        1381,
        1382,
        1383,
        1384,
        1385,
        1387,
        1388,
        1389,
        1390,
        1391,
        1392,
        1393,
        1394,
        1395,
        1396,
        1397,
        1398,
        1399,
        1400,
        1401,
        1402,
        1403,
        1404,
        1405,
        1406,
        1408,
        1410,
        1411,
        1412,
        1413,
        1415,
        1416,
        1417,
        1418,
        1419,
        1420,
        1421,
        1422,
        1424,
        1425,
        1426,
        1427,
        1428,
        1429,
        1430,
        1431,
        1432,
        1434,
        1435,
        1436,
        1437,
        1438,
        1440,
        1442,
        1443,
        1444,
        1445,
        1446,
        1447,
        1448,
        1449,
        1450,
        1451,
        1452,
        1453,
        1454,
        1455,
        1456,
        1457,
        1458,
        1459,
        1460,
        1461,
        1462,
        1463,
        1464,
        1465,
        1466,
        1467,
        1468,
        1469,
        1470,
        1471,
        1472,
        1473,
        1474,
        1475,
        1476,
        1477,
        1479,
        1480,
        1482,
        1483,
        1484,
        1485,
        1486,
        1487,
        1488,
        1489,
        1490,
        1491,
        1492,
        1493,
        1494,
        1495,
        1496,
        1498,
        1499,
        1500,
        1502,
        1503,
        1504,
        1505,
        1506,
        1507,
        1508,
        1509,
        1511,
        1512,
        1513,
        1516,
        1517,
        1520,
        1521,
        1522,
        1523,
        1524,
        1525,
        1527,
        1528,
        1529,
        1530,
        1531,
        1532,
        1533,
        1534,
        1535,
        1536,
        1538,
        1539,
        1540,
        1541,
        1542,
        1543,
        1544,
        1545,
        1546,
        1548,
        1549,
        1550,
        1551,
        1552,
        1553,
        1554,
        1555,
        1559,
        1560,
        1561,
        1562,
        1563,
        1564,
        1565,
        1566,
        1567,
        1568,
        1569,
        1570,
        1571,
        1572,
        1573,
        1574,
        1575,
        1576,
        1577,
        1578,
        1579,
        1580,
        1581,
        1582,
        1583,
        1584,
        1585,
        1586,
        1587,
        1588,
        1589,
        1590,
        1591,
        1592,
        1593,
        1594,
        1595,
        1596,
        1597,
        1598,
        1600,
        1601,
        1602,
        1603,
        1604,
        1605,
        1606,
        1607,
        1609,
        1610,
        1611,
        1612,
        1613,
        1614,
        1615,
        1616,
        1617,
        1618,
        1619,
        1620,
        1622,
        1623,
        1624,
        1625,
        1626,
        1627,
        1628,
        1629,
        1631,
        1632,
        1633,
        1635,
        1636,
        1637,
        1638,
        1639,
        1640,
        1641,
        1642,
        1643,
        1644,
        1645,
        1646,
        1647,
        1648,
        1649,
        1650,
        1651,
        1654,
        1655,
        1657,
        1658,
        1659,
        1660,
        1661,
        1664,
        1665,
        1666,
        1667,
        1668,
        1669,
        1670,
        1671,
        1672,
        1673,
        1674,
        1675,
        1676,
        1677,
        1678,
        1679,
        1680,
        1681,
        1682,
        1683,
        1684,
        1685,
        1686,
        1687,
        1688,
        1689,
        1690,
        1691,
        1692,
        1693,
        1694,
        1695,
        1696,
        1698,
        1700,
        1701,
        1702,
        1703,
        1704,
        1706,
        1707,
        1708,
        1709,
        1710,
        1711,
        1712,
        1713,
        1714,
        1715,
        1717,
        1718,
        1719,
        1720,
        1721,
        1722,
        1723,
        1724,
        1727,
        1728,
        1729,
        1730,
        1731,
        1733,
        1735,
        1736,
        1738,
        1739,
        1740,
        1741,
        1742,
        1743,
        1746,
        1747,
        1750,
        1751,
        1752,
        1753,
        1754,
        1755,
        1756,
        1757,
        1758,
        1759,
        1760,
        1761,
        1762,
        1763,
        1764,
        1765,
        1766,
        1767,
        1768,
        1769,
        1770,
        1771,
        1772,
        1773,
        1774,
        1775,
        1776,
        1777,
        1778,
        1779,
        1780,
        1781,
        1782,
        1783,
        1784,
        1785,
        1786,
        1787,
        1788,
        1789,
        1790,
        1791,
        1792,
        1793,
        1794,
        1795,
        1796,
        1797,
        1798,
        1799,
        1801,
        1802,
        1804,
        1805,
        1806,
        1807,
        1808,
        1809,
        1810,
        1811,
        1812,
        1813,
        1814,
        1815,
        1816,
        1817,
        1818,
        1819,
        1820,
        1821,
        1822,
        1823,
        1824,
        1825,
        1826,
        1827,
        1828,
        1829,
        1830,
        1831,
        1832,
        1833,
        1834,
        1835,
        1836,
        1837,
        1838,
        1839,
        1840,
        1841,
        1842,
        1843,
        1844,
        1845,
        1846,
        1847,
        1848,
        1849,
        1850,
        1851,
        1852,
        1853,
        1854,
        1855,
        1856,
        1857,
        1858,
        1859,
        1860,
        1861,
        1862,
        1863,
        1864,
        1865,
        1866,
        1868,
        1869,
        1870,
        1871,
        1872,
        1873,
        1874,
        1875,
        1876,
        1877,
        1879,
        1880,
        1881,
        1882,
        1883,
        1884,
        1885,
        1886,
        1887,
        1888,
        1889,
        1890,
        1891,
        1893,
        1895,
        1896,
        1897,
        1898,
        1900,
        1901,
        1902,
        1903,
        1904,
        1905,
        1906,
        1907,
        1908,
        1909,
        1910,
        1911,
        1912,
        1913,
        1914,
        1915,
        1916,
        1918,
        1919,
        1920,
        1921,
        1922,
        1923,
        1924,
        1925,
        1926,
        1927,
        1928,
        1929,
        1930,
        1931,
        1932,
        1933,
        1934,
        1935,
        1936,
        1937,
        1938,
        1939,
        1940,
        1941,
        1943,
        1945,
        1946,
        1947,
        1948,
        1949,
        1950,
        1951,
        1952,
        1954,
        1955,
        1956,
        1957,
        1958,
        1959,
        1960,
        1961,
        1962,
        1963,
        1964,
        1965,
        1966,
        1967,
        1968,
        1969,
        1970,
        1971,
        1972,
        1974,
        1975,
        1976,
        1980,
        1981,
        1982,
        1983,
        1984,
        1985,
        1987,
        1988,
        1989,
        1991,
        1993,
        1997,
        1998,
        1999,
        2000,
        2001,
        2002,
        2003,
        2004,
        2005,
        2006,
        2007,
        2008,
        2009,
        2011,
        2012,
        2013,
        2014,
        2015,
        2016,
        2017,
        2018,
        2019,
        2020,
        2021,
        2022,
        2023,
        2024,
        2025,
        2026,
        2027,
        2028,
        2029,
        2030,
        2031,
        2032,
        2033,
        2034,
        2036,
        2037,
        2038,
        2039,
        2040,
        2041,
        2043,
        2044,
        2045,
        2046,
        2047,
        2048,
        2049,
        2050,
        2051,
        2052,
        2053,
        2054,
        2055,
        2056,
        2057,
        2058,
        2059,
        2060,
        2061,
        2062,
        2063,
        2064,
        2065,
        2066,
        2067,
        2068,
        2070,
        2071,
        2072,
        2075,
        2076,
        2077,
        2078,
        2079,
        2080,
        2081,
        2082,
        2083,
        2084,
        2085,
        2086,
        2087,
        2088,
        2089,
        2090,
        2091,
        2092,
        2093,
        2094,
        2095,
        2096,
        2097,
        2099,
        2100,
        2101,
        2102,
        2103,
        2104,
        2105,
        2106,
        2108,
        2109,
        2110,
        2111,
        2112,
        2113,
        2114,
        2115,
        2116,
        2117,
        2118,
        2119,
        2121,
        2122,
        2123,
        2124,
        2126,
        2127,
        2128,
        2129,
        2130,
        2131,
        2132,
        2133,
        2134,
        2135,
        2137,
        2138,
        2139,
        2140,
        2141,
        2142,
        2143,
        2145,
        2146,
        2147,
        2148,
        2149,
        2150,
        2151,
        2152,
        2153,
        2156,
        2157,
        2158,
        2159,
        2160,
        2161,
        2163,
        2164,
        2166,
        2167,
        2168,
        2169,
        2170,
        2171,
        2173,
        2174,
        2175,
        2176,
        2177,
        2178,
        2179,
        2180,
        2181,
        2182,
        2183,
        2185,
        2186,
        2187,
        2188,
        2189,
        2190,
        2191,
        2192,
        2193,
        2194,
        2195,
        2196,
        2197,
        2198,
        2199,
        2201,
        2203,
        2205,
        2206,
        2207,
        2208,
        2209,
        2210,
        2211,
        2213,
        2214,
        2215,
        2216,
        2217,
        2219,
        2220,
        2221,
        2222,
        2224,
        2225,
        2226,
        2227,
        2228,
        2229,
        2230,
        2231,
        2232,
        2233,
        2234,
        2236,
        2237,
        2238,
        2239,
        2240,
        2241,
        2242,
        2243,
        2244,
        2245,
        2246,
        2247,
        2248,
        2249,
        2251,
        2252,
        2253,
        2255,
        2256,
        2257,
        2258,
        2259,
        2260,
        2261,
        2262,
        2263,
        2264,
        2265,
        2266,
        2267,
        2268,
        2269,
        2270,
        2271,
        2272,
        2273,
        2274,
        2275,
        2276,
        2277,
        2278,
        2279,
        2280,
        2281,
        2282,
        2283,
        2284,
        2285,
        2286,
        2287,
        2288,
        2289,
        2290,
        2291,
        2292,
        2293,
        2294,
        2295,
        2296,
        2298,
        2299,
        2300,
        2301,
        2302,
        2303,
        2304,
        2305,
        2306,
        2307,
        2308,
        2309,
        2311,
        2312,
        2313,
        2314,
        2315,
        2316,
        2317,
        2318,
        2319,
        2320,
        2321,
        2322,
        2323,
        2324,
        2325,
        2326,
        2328,
        2329,
        2330,
        2331,
        2333,
        2334,
        2335,
        2336,
        2337,
        2338,
        2339,
        2340,
        2341,
        2342,
        2343,
        2345,
        2346,
        2348,
        2349,
        2350,
        2351,
        2353,
        2354,
        2355,
        2356,
        2357,
        2358,
        2359,
        2360,
        2361,
        2362,
        2363,
        2364,
        2365,
        2366,
        2367,
        2368,
        2369,
        2370,
        2371,
        2372,
        2373,
        2374,
        2375,
        2376,
        2377,
        2378,
        2380,
        2381,
        2382,
        2383,
        2384,
        2386,
        2387,
        2388,
        2389,
        2390,
        2391,
        2392,
        2393,
        2394,
        2395,
        2396,
        2397,
        2398,
        2399,
        2401,
        2402,
        2403,
        2404,
        2405,
        2406,
        2408,
        2409,
        2410,
        2411,
        2413,
        2414,
        2415,
        2416,
        2417,
        2418,
        2419,
        2420,
        2421,
        2422,
        2425,
        2426,
        2427,
        2428,
        2429,
        2430,
        2431,
        2432,
        2433,
        2434,
        2435,
        2436,
        2437,
        2438,
        2439,
        2440,
        2441,
        2442,
        2443,
        2444,
        2445,
        2446,
        2448,
        2449,
        2450,
        2451,
        2452,
        2453,
        2454,
        2455,
        2456,
        2457,
        2458,
        2459,
        2460,
        2461,
        2463,
        2464,
        2465,
        2466,
        2467,
        2468,
        2470,
        2471,
        2472,
        2474,
        2475,
        2476,
        2477,
        2478,
        2479,
        2480,
        2481,
        2482,
        2483,
        2484,
        2485,
        2486,
        2488,
        2489,
        2490,
        2491,
        2492,
        2493,
        2494,
        2495,
        2496,
        2497,
        2498,
        2499,
        2500,
        2502,
        2503,
        2504,
        2506,
        2507,
        2508,
        2509,
        2510,
        2511,
        2514,
        2515,
        2516,
        2517,
        2519,
        2520,
        2521,
        2522,
        2523,
        2524,
        2525,
        2526,
        2527,
        2528,
        2529,
        2530,
        2531,
        2532,
        2533,
        2534,
        2535,
        2537,
        2539,
        2540,
        2541,
        2542,
        2543,
        2544,
        2545,
        2546,
        2547,
        2548,
        2549,
        2550,
        2551,
        2552,
        2553,
        2554,
        2555,
        2556,
        2557,
        2558,
        2559,
        2560,
        2561,
        2562,
        2563,
        2564,
        2565,
        2566,
        2567,
        2569,
        2570,
        2571,
        2572,
        2573,
        2574,
        2575,
        2576,
        2577,
        2578,
        2579,
        2580,
        2581,
        2583,
        2584,
        2585,
        2586,
        2587,
        2588,
        2589,
        2590,
        2591,
        2592,
        2593,
        2594,
        2596,
        2597,
        2599,
        2600,
        2601,
        2602,
        2603,
        2604,
        2605,
        2606,
        2607,
        2608,
        2609,
        2610,
        2611,
        2612,
        2613,
        2614,
        2615,
        2616,
        2617,
        2618,
        2619,
        2620,
        2621,
        2622,
        2623,
        2624,
        2625,
        2627,
        2628,
        2629,
        2630,
        2632,
        2633,
        2634,
        2635,
        2636,
        2637,
        2638,
        2639,
        2641,
        2642,
        2643,
        2644,
        2645,
        2646,
        2648,
        2649,
        2650,
        2651,
        2652,
        2653,
        2654,
        2655,
        2656,
        2657,
        2658,
        2659,
        2660,
        2661,
        2665,
        2666,
        2667,
        2668,
        2669,
        2670,
        2671,
        2672,
        2673,
        2674,
        2675,
        2676,
        2677,
        2678,
        2679,
        2680,
        2681,
        2684,
        2685,
        2686,
        2688,
        2689,
        2690,
        2691,
        2692,
        2694,
        2695,
        2696,
        2697,
        2698,
        2699,
        2701,
        2702,
        2703,
        2704,
        2705,
        2706,
        2707,
        2708,
        2709,
        2710,
        2711,
        2712,
        2713,
        2714,
        2715,
        2716,
        2717,
        2718,
        2719,
        2720,
        2721,
        2722,
        2723,
        2724,
        2725,
        2727,
        2728,
        2729,
        2730,
        2731,
        2732,
        2733,
        2734,
        2735,
        2736,
        2737,
        2738,
        2739,
        2740,
        2742,
        2743,
        2744,
        2745,
        2746,
        2747,
        2748,
        2749,
        2750,
        2751,
        2752,
        2753,
        2754,
        2755,
        2756,
        2757,
        2758,
        2759,
        2760,
        2761,
        2762,
        2763,
        2764,
        2765,
        2766,
        2767,
        2769,
        2770,
        2771,
        2772,
        2773,
        2774,
        2775,
        2776,
        2777,
        2778,
        2779,
        2780,
        2782,
        2783,
        2787,
        2788,
        2789,
        2791,
        2793,
        2794,
        2795,
        2797,
        2798,
        2799,
        2800,
        2801,
        2802,
        2803,
        2804,
        2805,
        2806,
        2807,
        2808,
        2809,
        2810,
        2811,
        2813,
        2814,
        2815,
        2816,
        2817,
        2818,
        2820,
        2821,
        2822,
        2823,
        2824,
        2825,
        2826,
        2827,
        2829,
        2830,
        2831,
        2832,
        2833,
        2834,
        2835,
        2836,
        2837,
        2838,
        2839,
        2840,
        2841,
        2842,
        2843,
        2844,
        2845,
        2846,
        2847,
        2848,
        2850,
        2851,
        2852,
        2853,
        2854,
        2855,
        2856,
        2857,
        2858,
        2859,
        2860,
        2862,
        2863,
        2864,
        2865,
        2866,
        2867,
        2869,
        2870,
        2871,
        2872,
        2873,
        2874,
        2875,
        2876,
        2877,
        2878,
        2879,
        2880,
        2881,
        2883,
        2885,
        2886,
        2887,
        2888,
        2889,
        2890,
        2891,
        2892,
        2893,
        2894,
        2895,
        2896,
        2897,
        2898,
        2899,
        2901,
        2902,
        2903,
        2906,
        2908,
        2910,
        2911,
        2912,
        2913,
        2914,
        2915,
        2916,
        2917,
        2918,
        2919,
        2920,
        2921,
        2922,
        2923,
        2924,
        2925,
        2926,
        2927,
        2928,
        2929,
        2930,
        2931,
        2932,
        2933,
        2934,
        2935,
        2936,
        2937,
        2939,
        2940,
        2941,
        2943,
        2944,
        2945,
        2946,
        2947,
        2948,
        2949,
        2950,
        2952,
        2953,
        2954,
        2955,
        2956,
        2957,
        2958,
        2959,
        2960,
        2961,
        2962,
        2963,
        2964,
        2965,
        2966,
        2967,
        2968,
        2970,
        2971,
        2972,
        2973,
        2974,
        2975,
        2976,
        2977,
        2978,
        2979,
        2980,
        2981,
        2983,
        2984,
        2985,
        2986,
        2987,
        2989,
        2990,
        2991,
        2994,
        2995,
        2996,
        2997,
        2998,
        2999,
        3000,
        3001,
        3002,
        3003,
        3004,
        3005,
        3006,
        3007,
        3008,
        3009,
        3010,
        3011,
        3012,
        3013,
        3014,
        3015,
        3016,
        3017,
        3018,
        3019,
        3020,
        3021,
        3022,
        3023,
        3024,
        3025,
        3026,
        3027,
        3028,
        3029,
        3030,
        3031,
        3032,
        3033,
        3034,
        3036,
        3037,
        3038,
        3039,
        3040,
        3041,
        3042,
        3043,
        3045,
        3046,
        3047,
        3048,
        3049,
        3051,
        3052,
        3053,
        3054,
        3055,
        3056,
        3057,
        3058,
        3059,
        3060,
        3061,
        3062,
        3063,
        3064,
        3065,
        3066,
        3067,
        3069,
        3070,
        3073,
        3074,
        3075,
        3076,
        3077,
        3078,
        3079,
        3080,
        3081,
        3082,
        3083,
        3084,
        3085,
        3086,
        3087,
        3088,
        3089,
        3090,
        3091,
        3092,
        3093,
        3094,
        3095,
        3096,
        3097,
        3098,
        3099,
        3100,
        3101,
        3103,
        3105,
        3106,
        3107,
        3108,
        3109,
        3110,
        3111,
        3112,
        3113,
        3114,
        3115,
        3116,
        3117,
        3118,
        3120,
        3121,
        3122,
        3123,
        3124,
        3125,
        3126,
        3127,
        3128,
        3129,
        3130,
        3131,
        3132,
        3134,
        3135,
        3136,
        3137,
        3138,
        3140,
        3141,
        3142,
        3143,
        3144,
        3145,
        3146,
        3147,
        3148,
        3149,
        3151,
        3153,
        3154,
        3155,
        3156,
        3157,
        3160,
        3164,
        3165,
        3166,
        3167,
        3168,
        3169,
        3170,
        3171,
        3172,
        3173,
        3175,
        3176,
        3177,
        3178,
        3179,
        3181,
        3182,
        3183,
        3184,
        3185,
        3186,
        3187,
        3188,
        3189,
        3190,
        3191,
        3192,
        3193,
        3194,
        3195,
        3196,
        3197,
        3198,
        3199,
        3200,
        3201,
        3202,
        3203,
        3204,
        3205,
        3206,
        3207,
        3209,
        3210,
        3211,
        3212,
        3213,
        3214,
        3215,
        3216,
        3218,
        3219,
        3220,
        3221,
        3222,
        3223,
        3225,
        3226,
        3227,
        3228,
        3229,
        3231,
        3233,
        3234,
        3235,
        3236,
        3237,
        3238,
        3239,
        3240,
        3241,
        3243,
        3244,
        3245,
        3246,
        3247,
        3248,
        3249,
        3250,
        3251,
        3252,
        3253,
        3254,
        3255,
        3256,
        3257,
        3258,
        3259,
        3260,
        3261,
        3262,
        3264,
        3265,
        3266,
        3267,
        3268,
        3269,
        3270,
        3271,
        3272,
        3273,
        3274,
        3276,
        3277,
        3279,
        3280,
        3281,
        3282,
        3283,
        3284,
        3285,
        3286,
        3287,
        3288,
        3289,
        3291,
        3292,
        3293,
        3294,
        3295,
        3296,
        3297,
        3298,
        3299,
        3300,
        3302,
        3303,
        3304,
        3305,
        3306,
        3307,
        3308,
        3309,
        3310,
        3311,
        3312,
        3313,
        3314,
        3315,
        3316,
        3317,
        3318,
        3319,
        3320,
        3321,
        3322,
        3323,
        3324,
        3325,
        3326,
        3327,
        3328,
        3330,
        3331,
        3332,
        3333,
        3334,
        3335,
        3336,
        3337,
        3338,
        3339,
        3340,
        3342,
        3344,
        3345,
        3346,
        3347,
        3348,
        3349,
        3350,
        3351,
        3353,
        3354,
        3355,
        3356,
        3358,
        3359,
        3360,
        3361,
        3362,
        3363,
        3364,
        3366,
        3367,
        3369,
        3370,
        3371,
        3372,
        3373,
        3374,
        3376,
        3377,
        3380,
        3381,
        3382,
        3383,
        3384,
        3385,
        3386,
        3387,
        3388,
        3389,
        3390,
        3391,
        3393,
        3394,
        3395,
        3396,
        3398,
        3399,
        3400,
        3401,
        3403,
        3404,
        3405,
        3406,
        3407,
        3409,
        3410,
        3411,
        3412,
        3413,
        3414,
        3415,
        3416,
        3418,
        3419,
        3420,
        3421,
        3422,
        3423,
        3424,
        3425,
        3426,
        3427,
        3428,
        3430,
        3431,
        3432,
        3433,
        3434,
        3435,
        3436,
        3437,
        3438,
        3439,
        3440,
        3441,
        3443,
        3444,
        3445,
        3446,
        3447,
        3448,
        3449,
        3450,
        3452,
        3453,
        3454,
        3456,
        3457,
        3458,
        3459,
        3460,
        3461,
        3462,
        3463,
        3464,
        3465,
        3466,
        3467,
        3468,
        3469,
        3470,
        3472,
        3473,
        3474,
        3475,
        3476,
        3477,
        3478,
        3479,
        3481,
        3482,
        3483,
        3484,
        3485,
        3486,
        3487,
        3488,
        3489,
        3491,
        3492,
        3493,
        3494,
        3495,
        3496,
        3497,
        3498,
        3499,
        3500,
        3501,
        3502,
        3503,
        3506,
        3507,
        3508,
        3509,
        3510,
        3511,
        3512,
        3513,
        3514,
        3515,
        3516,
        3517,
        3518,
        3519,
        3520,
        3522,
        3523,
        3524,
        3525,
        3526,
        3527,
        3529,
        3530,
        3531,
        3532,
        3533,
        3536,
        3537,
        3538,
        3539,
        3540,
        3541,
        3542,
        3543,
        3544,
        3545,
        3546,
        3547,
        3548,
        3550,
        3551,
        3552,
        3553,
        3554,
        3555,
        3556,
        3557,
        3558,
        3559,
        3560,
        3561,
        3562,
        3563,
        3564,
        3565,
        3566,
        3567,
        3568,
        3569,
        3570,
        3571,
        3572,
        3573,
        3574,
        3575,
        3576,
        3577,
        3578,
        3579,
        3580,
        3581,
        3582,
        3583,
        3584,
        3585,
        3586,
        3587,
        3588,
        3589,
        3590,
        3591,
        3592,
        3593,
        3594,
        3595,
        3596,
        3597,
        3598,
        3599,
        3600,
        3601,
        3602,
        3603,
        3604,
        3605,
        3606,
        3607,
        3608,
        3609,
        3610,
        3611,
        3612,
        3613,
        3614,
        3615,
        3616,
        3617,
        3618,
        3619,
        3621,
        3622,
        3623,
        3624,
        3626,
        3627,
        3628,
        3629,
        3630,
        3631,
        3632,
        3633,
        3634,
        3635,
        3636,
        3637,
        3638,
        3639,
        3640,
        3641,
        3643,
        3644,
        3645,
        3646,
        3647,
        3648,
        3649,
        3650,
        3652,
        3653,
        3654,
        3655,
        3656,
        3657,
        3658,
        3659,
        3660,
        3661,
        3662,
        3663,
        3664,
        3665,
        3666,
        3667,
        3668,
        3669,
        3670,
        3672,
        3673,
        3674,
        3675,
        3676,
        3677,
        3678,
        3679,
        3680,
        3681,
        3682,
        3683,
        3684,
        3685,
        3686,
        3687,
        3688,
        3689,
        3690,
        3691,
        3692,
        3693,
        3694,
        3695,
        3696,
        3698,
        3700,
        3701,
        3702,
        3703,
        3704,
        3705,
        3707,
        3708,
        3709,
        3710,
        3711,
        3712,
        3713,
        3714,
        3715,
        3716,
        3717,
        3718,
        3719,
        3720,
        3721,
        3722,
        3723,
        3724,
        3725,
        3726,
        3728,
        3729,
        3730,
        3732,
        3733,
        3734,
        3735,
        3736,
        3738,
        3739,
        3740,
        3741,
        3742,
        3743,
        3744,
        3745,
        3746,
        3747,
        3748,
        3749,
        3750,
        3751,
        3753,
        3754,
        3755,
        3756,
        3758,
        3759,
        3760,
        3761,
        3762,
        3763,
        3764,
        3765,
        3766,
        3767,
        3768,
        3769,
        3770,
        3771,
        3772,
        3773,
        3774,
        3775,
        3776,
        3777,
        3778,
        3780,
        3781,
        3783,
        3784,
        3786,
        3787,
        3788,
        3789,
        3790,
        3791,
        3792,
        3793,
        3794,
        3795,
        3796,
        3797,
        3798,
        3799,
        3800,
        3801,
        3803,
        3805,
        3806,
        3807,
        3808,
        3810,
        3811,
        3812,
        3813,
        3814,
        3815,
        3817,
        3818,
        3819,
        3820,
        3821,
        3822,
        3823,
        3826,
        3827,
        3828,
        3829,
        3830,
        3831,
        3832,
        3833,
        3834,
        3835,
        3836,
        3837,
        3838,
        3839,
        3840,
        3841,
        3842,
        3843,
        3844,
        3845,
        3847,
        3848,
        3849,
        3850,
        3851,
        3852,
        3853,
        3854,
        3856,
        3857,
        3858,
        3859,
        3861,
        3862,
        3863,
        3864,
        3866,
        3867,
        3868,
        3869,
        3871,
        3872,
        3873,
        3874,
        3875,
        3877,
        3878,
        3879,
        3880,
        3881,
        3882,
        3884,
        3885,
        3886,
        3887,
        3888,
        3889,
        3890,
        3892,
        3893,
        3894,
        3895,
        3896,
        3897,
        3898,
        3899,
        3900,
        3901,
        3902,
        3903,
        3904,
        3906,
        3907,
        3908,
        3909,
        3910,
        3911,
        3912,
        3913,
        3914,
        3915,
        3916,
        3917,
        3918,
        3919,
        3921,
        3922,
        3923,
        3924,
        3925,
        3926,
        3927,
        3928,
        3930,
        3931,
        3932,
        3933,
        3934,
        3935,
        3936,
        3937,
        3938,
        3939,
        3940,
        3941,
        3942,
        3944,
        3945,
        3946,
        3947,
        3948,
        3949,
        3950,
        3951,
        3952,
        3953,
        3954,
        3956,
        3957,
        3958,
        3959,
        3960,
        3961,
        3962,
        3963,
        3964,
        3965,
        3968,
        3969,
        3970,
        3971,
        3972,
        3973,
        3974,
        3975,
        3976,
        3977,
        3978,
        3979,
        3980,
        3981,
        3982,
        3983,
        3984,
        3985,
        3986,
        3987,
        3988,
        3989,
        3990,
        3992,
        3993,
        3994,
        3995,
        3996,
        3997,
        3998,
        4000,
        4001,
        4002,
        4003,
        4004,
        4005,
        4006,
        4008,
        4009,
        4010,
        4011,
        4012,
        4013,
        4014,
        4015,
        4016,
        4017,
        4018,
        4019,
        4020,
        4021,
        4022,
        4023,
        4024,
        4025,
        4026,
        4027,
        4028,
        4029,
        4030,
        4031,
        4032,
        4033,
        4034,
        4035,
        4036,
        4037,
        4038,
        4039,
        4041,
        4042,
        4043,
        4044,
        4045,
        4046,
        4047,
        4048,
        4050,
        4051,
        4052,
        4053,
        4054,
        4055,
        4056,
        4057,
        4058,
        4059,
        4060,
        4061,
        4062,
        4063,
        4064,
        4065,
        4066,
        4067,
        4068,
        4069,
        4070,
        4071,
        4072,
        4073,
        4074,
        4075,
        4076,
        4077,
        4078,
        4079,
        4080,
        4081,
        4083,
        4084,
        4086,
        4088,
        4089,
        4090,
        4091,
        4093,
        4094,
        4095,
        4096,
        4097,
        4098,
        4099,
        4100,
        4101,
        4102,
        4103,
        4104,
        4105,
        4106,
        4107,
        4108,
        4109,
        4110,
        4111,
        4112,
        4113,
        4114,
        4115,
        4116,
        4117,
        4118,
        4120,
        4121,
        4122,
        4124,
        4125,
        4126,
        4127,
        4128,
        4129,
        4130,
        4131,
        4132,
        4134,
        4135,
        4136,
        4137,
        4138,
        4139,
        4140,
        4142,
        4143,
        4144,
        4145,
        4146,
        4147,
        4148,
        4149,
        4150,
        4151,
        4153,
        4154,
        4155,
        4156,
        4157,
        4158,
        4159,
        4160,
        4161,
        4162,
        4163,
        4164,
        4165,
        4166,
        4167,
        4168,
        4170,
        4171,
        4172,
        4173,
        4174,
        4175,
        4176,
        4177,
        4178,
        4179,
        4180,
        4181,
        4183,
        4184,
        4185,
        4187,
        4188,
        4189,
        4190,
        4191,
        4192,
        4193,
        4194,
        4195,
        4196,
        4197,
        4198,
        4199,
        4200,
        4201,
        4202,
        4203,
        4204,
        4205,
        4206,
        4207,
        4208,
        4209,
        4210,
        4211,
        4212,
        4213,
        4214,
        4215,
        4216,
        4217,
        4218,
        4219,
        4221,
        4222,
        4223,
        4224,
        4225,
        4226,
        4227,
        4228,
        4229,
        4231,
        4232,
        4233,
        4234,
        4235,
        4236,
        4237,
        4238,
        4241,
        4242,
        4243,
        4244,
        4245,
        4246,
        4247,
        4248,
        4249,
        4250,
        4251,
        4252,
        4253,
        4254,
        4255,
        4256,
        4257,
        4258,
        4259,
        4260,
        4261,
        4262,
        4263,
        4264,
        4265,
        4266,
        4268,
        4269,
        4271,
        4273,
        4274,
        4275,
        4276,
        4277,
        4278,
        4279,
        4280,
        4282,
        4283,
        4284,
        4285,
        4286,
        4287,
        4289,
        4290,
        4293,
        4294,
        4295,
        4296,
        4297,
        4298,
        4299,
        4300,
        4301,
        4302,
        4303,
        4304,
        4305,
        4306,
        4307,
        4308,
        4309,
        4310,
        4311,
        4313,
        4314,
        4316,
        4317,
        4318,
        4319,
        4320,
        4321,
        4322,
        4323,
        4324,
        4325,
        4326,
        4327,
        4328,
        4329,
        4330,
        4331,
        4334,
        4335,
        4336,
        4337,
        4338,
        4339,
        4340,
        4341,
        4342,
        4343,
        4344,
        4345,
        4346,
        4347,
        4348,
        4349,
        4351,
        4352,
        4353,
        4354,
        4355,
        4356,
        4357,
        4358,
        4359,
        4360,
        4361,
        4362,
        4363,
        4364,
        4365,
        4366,
        4367,
        4369,
        4370,
        4371,
        4372,
        4373,
        4375,
        4376,
        4377,
        4378,
        4379,
        4381,
        4382,
        4383,
        4384,
        4385,
        4386,
        4387,
        4388,
        4389,
        4390,
        4391,
        4392,
        4393,
        4394,
        4395,
        4397,
        4398,
        4400,
        4401,
        4402,
        4403,
        4404,
        4406,
        4407,
        4408,
        4409,
        4410,
        4411,
        4412,
        4413,
        4414,
        4415,
        4416,
        4417,
        4418,
        4419,
        4420,
        4421,
        4423,
        4424,
        4425,
        4427,
        4428,
        4429,
        4430,
        4431,
        4432,
        4433,
        4434,
        4435,
        4436,
        4437,
        4438,
        4439,
        4441,
        4442,
        4443,
        4444,
        4445,
        4446,
        4447,
        4448,
        4451,
        4452,
        4453,
        4454,
        4455,
        4456,
        4457,
        4458,
        4459,
        4461,
        4462,
        4463,
        4465,
        4466,
        4469,
        4470,
        4471,
        4472,
        4473,
        4474,
        4475,
        4476,
        4477,
        4479,
        4480,
        4481,
        4482,
        4483,
        4484,
        4485,
        4486,
        4487,
        4488,
        4489,
        4490,
        4491,
        4492,
        4493,
        4494,
        4495,
        4496,
        4497,
        4498,
        4499,
        4500,
        4501,
        4502,
        4503,
        4504,
        4505,
        4506,
        4507,
        4508,
        4509,
        4510,
        4511,
        4512,
        4513,
        4514,
        4516,
        4517,
        4518,
        4519,
        4520,
        4521,
        4522,
        4523,
        4524,
        4525,
        4526,
        4527,
        4528,
        4529,
        4530,
        4531,
        4533,
        4534,
        4536,
        4537,
        4538,
        4539,
        4541,
        4543,
        4544,
        4545,
        4546,
        4549,
        4550,
        4551,
        4552,
        4553,
        4554,
        4555,
        4556,
        4557,
        4558,
        4559,
        4560,
        4561,
        4562,
        4563,
        4564,
        4565,
        4566,
        4567,
        4568,
        4569,
        4570,
        4571,
        4572,
        4573,
        4574,
        4575,
        4576,
        4577,
        4578,
        4580,
        4581,
        4582,
        4583,
        4584,
        4585,
        4588,
        4589,
        4590,
        4591,
        4592,
        4593,
        4595,
        4596,
        4597,
        4598,
        4600,
        4601,
        4603,
        4604,
        4605,
        4606,
        4607,
        4608,
        4609,
        4610,
        4611,
        4612,
        4613,
        4614,
        4615,
        4616,
        4617,
        4618,
        4619,
        4621,
        4622,
        4623,
        4624,
        4625,
        4626,
        4627,
        4628,
        4629,
        4630,
        4631,
        4632,
        4633,
        4634,
        4635,
        4636,
        4637,
        4639,
        4640,
        4641,
        4642,
        4643,
        4644,
        4645,
        4646,
        4647,
        4648,
        4649,
        4650,
        4651,
        4652,
        4653,
        4654,
        4655,
        4656,
        4657,
        4658,
        4659,
        4660,
        4661,
        4662,
        4663,
        4664,
        4665,
        4666,
        4667,
        4668,
        4669,
        4670,
        4671,
        4672,
        4673,
        4674,
        4675,
        4676,
        4677,
        4678,
        4679,
        4680,
        4681,
        4682,
        4683,
        4684,
        4685,
        4686,
        4687,
        4688,
        4689,
        4690,
        4691,
        4693,
        4694,
        4695,
        4696,
        4698,
        4699,
        4700,
        4701,
        4702,
        4704,
        4706,
        4707,
        4708,
        4709,
        4711,
        4712,
        4713,
        4714,
        4716,
        4717,
        4718,
        4719,
        4720,
        4721,
        4722,
        4723,
        4725,
        4726,
        4727,
        4728,
        4729,
        4730,
        4731,
        4732,
        4733,
        4734,
        4735,
        4737,
        4738,
        4739,
        4740,
        4741,
        4742,
        4743,
        4744,
        4745,
        4747,
        4748,
        4749,
        4750,
        4751,
        4753,
        4755,
        4756,
        4757,
        4758,
        4759,
        4760,
        4761,
        4762,
        4763,
        4764,
        4765,
        4766,
        4769,
        4770,
        4774,
        4775,
        4776,
        4777,
        4778,
        4779,
        4780,
        4781,
        4782,
        4783,
        4784,
        4785,
        4786,
        4787,
        4788,
        4789,
        4790,
        4791,
        4792,
        4793,
        4794,
        4795,
        4796,
        4797,
        4798,
        4799,
        4800,
        4802,
        4803,
        4804,
        4805,
        4806,
        4807,
        4808,
        4809,
        4810,
        4811,
        4813,
        4814,
        4815,
        4816,
        4817,
        4818,
        4819,
        4820,
        4821,
        4822,
        4823,
        4824,
        4825,
        4826,
        4827,
        4828,
        4830,
        4831,
        4832,
        4833,
        4835,
        4836,
        4837,
        4838,
        4839,
        4840,
        4841,
        4842,
        4843,
        4844,
        4845,
        4846,
        4847,
        4848,
        4849,
        4850,
        4851,
        4852,
        4853,
        4854,
        4855,
        4856,
        4857,
        4858,
        4859,
        4860,
        4861,
        4862,
        4863,
        4864,
        4865,
        4866,
        4867,
        4868,
        4869,
        4870,
        4871,
        4872,
        4873,
        4874,
        4875,
        4876,
        4877,
        4878,
        4879,
        4880,
        4881,
        4882,
        4884,
        4885,
        4886,
        4887,
        4888,
        4890,
        4891,
        4892,
        4893,
        4894,
        4896,
        4897,
        4898,
        4899,
        4900,
        4901,
        4902,
        4903,
        4904,
        4905,
        4906,
        4907,
        4908,
        4909,
        4910,
        4912,
        4913,
        4914,
        4915,
        4916,
        4917,
        4918,
        4920,
        4921,
        4922,
        4923,
        4924,
        4925,
        4926,
        4927,
        4928,
        4929,
        4930,
        4931,
        4932,
        4933,
        4935,
        4936,
        4937,
        4938,
        4939,
        4940,
        4941,
        4942,
        4943,
        4944,
        4945,
        4946,
        4947,
        4948,
        4949,
        4950,
        4951,
        4952,
        4953,
        4954,
        4955,
        4956,
        4957,
        4958,
        4961,
        4962,
        4963,
        4964,
        4965,
        4966,
        4967,
        4968,
        4969,
        4970,
        4971,
        4972,
        4973,
        4974,
        4975,
        4976,
        4977,
        4978,
        4979,
        4981,
        4982,
        4983,
        4984,
        4985,
        4986,
        4987,
        4988,
        4989,
        4990,
        4991,
        4992,
        4993,
        4994,
        4995,
        4996,
        4998,
        4999,
        5000,
        5001,
        5002,
        5003,
        5004,
        5005,
        5007,
        5008,
        5009,
        5010,
        5011,
        5012,
        5013,
        5014,
        5015,
        5016,
        5017,
        5018,
        5020,
        5021,
        5023,
        5024,
        5025,
        5026,
        5027,
        5028,
        5029,
        5030,
        5031,
        5032,
        5033,
        5035,
        5036,
        5037,
        5038,
        5039,
        5040,
        5042,
        5043,
        5044,
        5045,
        5046,
        5047,
        5048,
        5049,
        5050,
        5051,
        5052,
        5053,
        5055,
        5056,
        5057,
        5058,
        5059,
        5060,
        5061,
        5062,
        5063,
        5064,
        5065,
        5066,
        5067,
        5068,
        5069,
        5070,
        5071,
        5072,
        5073,
        5076,
        5077,
        5078,
        5079,
        5080,
        5081,
        5082,
        5083,
        5084,
        5085,
        5086,
        5087,
        5088,
        5090,
        5092,
        5093,
        5095,
        5096,
        5097,
        5098,
        5099,
        5100,
        5101,
        5102,
        5103,
        5104,
        5105,
        5106,
        5109,
        5110,
        5111,
        5112,
        5113,
        5114,
        5115,
        5117,
        5118,
        5119,
        5120,
        5121,
        5122,
        5123,
        5124,
        5125,
        5126,
        5127,
        5128,
        5129,
        5130,
        5132,
        5133,
        5134,
        5135,
        5136,
        5137,
        5138,
        5140,
        5141,
        5142,
        5143,
        5144,
        5145,
        5146,
        5147,
        5148,
        5149,
        5150,
        5151,
        5152,
        5153,
        5154,
        5155,
        5156,
        5157,
        5158,
        5159,
        5161,
        5162,
        5163,
        5164,
        5165,
        5166,
        5167,
        5168,
        5169,
        5170,
        5171,
        5173,
        5174,
        5175,
        5176,
        5178,
        5179,
        5180,
        5181,
        5182,
        5185,
        5186,
        5187,
        5189,
        5190,
        5191,
        5192,
        5193,
        5194,
        5195,
        5196,
        5197,
        5200,
        5201,
        5202,
        5203,
        5204,
        5205,
        5206,
        5207,
        5208,
        5209,
        5210,
        5211,
        5212,
        5213,
        5215,
        5216,
        5217,
        5218,
        5219,
        5220,
        5221,
        5222,
        5223,
        5224,
        5225,
        5226,
        5227,
        5228,
        5229,
        5230,
        5231,
        5232,
        5233,
        5234,
        5235,
        5236,
        5237,
        5238,
        5239,
        5240,
        5241,
        5242,
        5243,
        5244,
        5245,
        5246,
        5247,
        5248,
        5249,
        5250,
        5251,
        5252,
        5253,
        5254,
        5255,
        5256,
        5257,
        5258,
        5259,
        5260,
        5261,
        5262,
        5263,
        5264,
        5265,
        5266,
        5267,
        5269,
        5270,
        5271,
        5272,
        5273,
        5274,
        5275,
        5276,
        5277,
        5279,
        5280,
        5281,
        5282,
        5283,
        5284,
        5285,
        5286,
        5287,
        5288,
        5289,
        5290,
        5291,
        5292,
        5293,
        5294,
        5295,
        5296,
        5297,
        5298,
        5299,
        5300,
        5301,
        5302,
        5303,
        5304,
        5305,
        5306,
        5307,
        5308,
        5309,
        5310,
        5311,
        5312,
        5313,
        5315,
        5316,
        5317,
        5318,
        5320,
        5321,
        5322,
        5323,
        5324,
        5325,
        5326,
        5327,
        5328,
        5329,
        5330,
        5331,
        5332,
        5333,
        5334,
        5335,
        5336,
        5337,
        5338,
        5339,
        5341,
        5342,
        5343,
        5344,
        5345,
        5346,
        5347,
        5348,
        5349,
        5350,
        5351,
        5353,
        5354,
        5355,
        5356,
        5357,
        5358,
        5359,
        5360,
        5362,
        5363,
        5364,
        5365,
        5366,
        5367,
        5368,
        5369,
        5370,
        5371,
        5372,
        5373,
        5374,
        5375,
        5376,
        5377,
        5378,
        5379,
        5380,
        5381,
        5382,
        5383,
        5384,
        5386,
        5387,
        5388,
        5389,
        5390,
        5391,
        5392,
        5393,
        5394,
        5396,
        5397,
        5398,
        5399,
        5400,
        5402,
        5403,
        5404,
        5405,
        5406,
        5407,
        5408,
        5409,
        5410,
        5411,
        5412,
        5413,
        5414,
        5416,
        5417,
        5418,
        5419,
        5422,
        5423,
        5424,
        5426,
        5428,
        5430,
        5431,
        5432,
        5433,
        5434,
        5435,
        5436,
        5437,
        5438,
        5439,
        5440,
        5442,
        5443,
        5444,
        5445,
        5446,
        5449,
        5451,
        5452,
        5453,
        5454,
        5455,
        5456,
        5457,
        5458,
        5459,
        5460,
        5461,
        5462,
        5463,
        5464,
        5466,
        5467,
        5468,
        5470,
        5471,
        5472,
        5473,
        5474,
        5475,
        5476,
        5477,
        5478,
        5479,
        5480,
        5481,
        5482,
        5483,
        5484,
        5485,
        5486,
        5487,
        5488,
        5489,
        5490,
        5492,
        5494,
        5495,
        5496,
        5497,
        5498,
        5499,
        5500,
        5501,
        5502,
        5503,
        5504,
        5505,
        5506,
        5507,
        5508,
        5509,
        5511,
        5512,
        5513,
        5514,
        5515,
        5516,
        5520,
        5521,
        5522,
        5523,
        5524,
        5525,
        5527,
        5528,
        5529,
        5530,
        5531,
        5532,
        5533,
        5534,
        5535,
        5536,
        5537,
        5538,
        5539,
        5540,
        5541,
        5542,
        5543,
        5544,
        5545,
        5546,
        5547,
        5548,
        5549,
        5550,
        5551,
        5553,
        5554,
        5556,
        5557,
        5558,
        5559,
        5561,
        5562,
        5563,
        5564,
        5565,
        5566,
        5567,
        5568,
        5569,
        5570,
        5571,
        5572,
        5573,
        5574,
        5575,
        5576,
        5577,
        5578,
        5579,
        5580,
        5581,
        5582,
        5583,
        5584,
        5585,
        5586,
        5587,
        5588,
        5589,
        5590,
        5591,
        5592,
        5593,
        5594,
        5595,
        5596,
        5597,
        5598,
        5599,
        5600,
        5601,
        5602,
        5603,
        5604,
        5605,
        5606,
        5607,
        5608,
        5609,
        5610,
        5611,
        5612,
        5613,
        5614,
        5615,
        5616,
        5617,
        5618,
        5619,
        5620,
        5621,
        5622,
        5623,
        5624,
        5625,
        5626,
        5627,
        5628,
        5629,
        5630,
        5631,
        5632,
        5633,
        5634,
        5637,
        5638,
        5639,
        5640,
        5641,
        5642,
        5643,
        5644,
        5645,
        5646,
        5647,
        5649,
        5650,
        5651,
        5652,
        5654,
        5655,
        5656,
        5657,
        5658,
        5659,
        5660,
        5661,
        5664,
        5665,
        5666,
        5667,
        5668,
        5669,
        5670,
        5671,
        5672,
        5673,
        5674,
        5675,
        5676,
        5677,
        5678,
        5679,
        5680,
        5682,
        5683,
        5684,
        5686,
        5687,
        5688,
        5689,
        5690,
        5691,
        5692,
        5693,
        5694,
        5695,
        5697,
        5698,
        5699,
        5700
      ],
      "schema": {
        "schema": "10X_V3_CSC",
        "matrix_path": "/matrix",
        "layout": "FEATURES_BY_CELLS_CSC",
        "shape": [
          33538,
          5701
        ],
        "source_cells": 5701,
        "features": 33538,
        "dtype": "int32",
        "stored_entries_in_file": 8807662,
        "barcode_axis_sha256": "2b189cb644329f9da396fe383a3181a93f291d6e59b0f3dba2605943e7bd7434",
        "feature_labels_sha256": "a285759694b2e6fdb495fa4e996643b50e77588013dbba7b1eb3d1926bd95b60",
        "stable_ids_sha256": "a6a914db1d218e2c3ae4c6680ac8fc546ba52ee4cfaedf423eb635c826c085be",
        "explicit_stable_ids_present": true
      },
      "non_target_positions": {
        "ABCA7": 30102,
        "ABCA9-AS1": 28147,
        "ABCD4": 23341,
        "ABHD17A": 30149,
        "ABHD17C": 24787,
        "ABI3": 27849,
        "ABI3BP": 6246,
        "ACKR1": 2122,
        "ACVRL1": 20797,
        "ADAMTS2": 10120,
        "ADARB1": 33456,
        "ADCY1": 12271,
        "ADCY4": 22869,
        "ADGRA3": 7390,
        "ADGRE2": 30644,
        "ADGRG6": 11533,
        "ADRB2": 9787,
        "AGAP3": 13258,
        "AHNAK2": 23737,
        "AK9": 11290,
        "ALAS1": 5984,
        "ALDH1A2": 24432,
        "ALS2CL": 5830,
        "AMD1": 11301,
        "ANGEL1": 23392,
        "ANKRD28": 5590,
        "ANKRD30BL": 4501,
        "ANO3": 17429,
        "ANOS1": 13395,
        "ANXA1": 16189,
        "APLNR": 17705,
        "APOL3": 32659,
        "AQP3": 15949,
        "ARAP2": 7445,
        "ARAP3": 9724,
        "ARFGEF3": 11506,
        "ARHGAP25": 3820,
        "ARHGAP33": 31082,
        "ARHGAP4": 14357,
        "ARHGEF10": 14446,
        "ARHGEF10L": 391,
        "ARHGEF37": 9803,
        "ARL6IP1": 25505,
        "ARPC1B": 12607,
        "ATIC": 5071,
        "ATP9A": 29840,
        "BAIAP2": 28384,
        "BAIAP2L2": 32722,
        "BCL3": 31408,
        "BCR": 32409,
        "BEND7": 19029,
        "BEST1": 17847,
        "BHLHE40": 5464,
        "BIRC3": 18473,
        "BTN3A1": 10448,
        "BTN3A2": 10446,
        "C14orf132": 23586,
        "C14orf28": 23012,
        "C1orf115": 2806,
        "C21orf91": 33082,
        "C3orf33": 6743,
        "C5orf30": 9295,
        "C8orf34": 15070,
        "C9orf147": 16502,
        "C9orf64": 16242,
        "CACNB1": 27477,
        "CARD10": 32694,
        "CARHSP1": 25370,
        "CASS4": 29873,
        "CASZ1": 237,
        "CATSPERB": 23518,
        "CCDC149": 7401,
        "CCNYL1": 5031,
        "CD79B": 28085,
        "CDA": 442,
        "CDC25B": 29245,
        "CDH5": 26106,
        "CDNF": 19041,
        "CDYL2": 26389,
        "CEBPG": 30994,
        "CENPV": 27023,
        "CERK": 32914,
        "CHKA": 18125,
        "CHST12": 11859,
        "CIPC": 23401,
        "CLDN11": 6849,
        "CLEC2B": 20325,
        "CLEC2D": 20320,
        "CLN8": 14442,
        "CMIP": 26407,
        "CMKLR1": 21474,
        "CMPK2": 3230,
        "CNNM3": 4152,
        "CNOT8": 9864,
        "CNTN6": 5446,
        "CNTNAP3": 16075,
        "COL28A1": 11923,
        "CORO2B": 24580,
        "CPNE2": 26036,
        "CPNE5": 10796,
        "CPPED1": 25434,
        "CPS1": 5054,
        "CPXM2": 20011,
        "CRACR2B": 17028,
        "CRNDE": 25986,
        "CSRNP1": 5720,
        "CTNNBIP1": 220,
        "CTSS": 1814,
        "CXCL3": 7713,
        "CXXC5": 9611,
        "CYB561": 28064,
        "CYP4F12": 30671,
        "DCHS1": 17218,
        "DCUN1D2": 22528,
        "DDX60": 8344,
        "DGKE": 27953,
        "DHCR24": 1085,
        "DHRS3": 277,
        "DIAPH1": 9718,
        "DLG3": 13827,
        "DLGAP1-AS2": 28548,
        "DMTN": 14646,
        "DNAJC18": 9604,
        "DNASE1L1": 14377,
        "DOK5": 29863,
        "DPP4": 4653,
        "DPY19L1": 12149,
        "DRAM1": 21403,
        "DTX3L": 6413,
        "DUSP22": 10174,
        "DUSP5": 19891,
        "DYRK3": 2670,
        "E2F3": 10364,
        "EHD3": 3512,
        "ELN": 12429,
        "EML5": 23482,
        "ENPP2": 15448,
        "ENPP4": 10946,
        "EPB41L3": 28563,
        "ERGIC1": 10004,
        "ERP27": 20429,
        "ESR1": 11623,
        "ESYT1": 20969,
        "FAM110D": 552,
        "FAM111A": 17759,
        "FAM124A": 22196,
        "FAM167B": 681,
        "FAM20A": 28142,
        "FAM221A": 12030,
        "FAM43A": 7090,
        "FAM78A": 16783,
        "FAM89A": 2945,
        "FBLN7": 4333,
        "FCN3": 588,
        "FDPS": 2014,
        "FES": 24931,
        "FGD3": 16314,
        "FGF18": 9989,
        "FGF2": 8062,
        "FGFR3": 7206,
        "FGL2": 12469,
        "FGR": 595,
        "FJX1": 17517,
        "FLII": 27071,
        "FLVCR2": 23375,
        "FOXP4": 10848,
        "FSCN1": 11896,
        "FURIN": 24930,
        "FUT11": 19493,
        "FXYD5": 31037,
        "GABRB3": 24020,
        "GALNT10": 9857,
        "GALNT14": 3509,
        "GALNT15": 5591,
        "GAS2L1": 32531,
        "GBP2": 1344,
        "GCNT1": 16203,
        "GFOD2": 26177,
        "GIMAP2": 13240,
        "GIMAP4": 13238,
        "GIMAP6": 13239,
        "GLCE": 24587,
        "GLIPR1": 21204,
        "GLIPR1L1": 21202,
        "GLUD2": 14127,
        "GMFG": 31216,
        "GNAI2": 5933,
        "GNAO1": 26006,
        "GOLGA6L4": 24841,
        "GPAT4": 14871,
        "GPC6": 22366,
        "GPM6A": 8395,
        "GPM6B": 13434,
        "GPR146": 11830,
        "GPR155": 4750,
        "GPR63": 11214,
        "GPRC5B": 25533,
        "GRAMD1A": 31026,
        "GRID2": 7865,
        "GRIK2": 11239,
        "HBEGF": 9625,
        "HEPH": 13800,
        "HIP1R": 21727,
        "HIVEP1": 10311,
        "HLA-DMB": 10706,
        "HLA-DPB1": 10713,
        "HLA-DQA1": 10694,
        "HLA-DQB1": 10695,
        "HLA-DRB5": 10692,
        "HLA-F": 10544,
        "HOTAIRM1": 12059,
        "HRCT1": 16033,
        "HRH1": 5535,
        "HS3ST1": 7327,
        "HSD3B7": 25783,
        "HTR4": 9786,
        "ICAM1": 30458,
        "ID2-AS1": 3245,
        "IER2": 30599,
        "IFI35": 27659,
        "IFI44": 1269,
        "IFI6": 597,
        "IL1RAPL2": 14013,
        "IL1RL2": 4228,
        "IL27RA": 30618,
        "IL4R": 25635,
        "IMPDH1": 12906,
        "INMT": 12118,
        "INSIG1": 13301,
        "IRF1": 9484,
        "IRF7": 17008,
        "IRGM": 9827,
        "ISG15": 27,
        "ITGB4": 28254,
        "IVNS1ABP": 2458,
        "KAZALD1": 19798,
        "KCNB1": 29808,
        "KCNIP4": 7383,
        "KCNJ8": 20476,
        "KCNK6": 31169,
        "KCNMB4": 21166,
        "KCNS3": 3341,
        "KCTD15": 30998,
        "KDM7A": 13030,
        "KIAA0930": 32884,
        "KIAA1614": 2409,
        "KIAA1841": 3741,
        "KIF1C": 26761,
        "KIF26A": 23715,
        "KIF4A": 13824,
        "KIF5C": 4573,
        "KIFC3": 26057,
        "KIT": 7578,
        "KL": 22036,
        "KLF10": 15362,
        "KLHL2": 8333,
        "KLHL6": 6940,
        "KRAS": 20505,
        "KYNU": 4542,
        "L3MBTL4": 28569,
        "LAP3": 7370,
        "LAYN": 18545,
        "LCP2": 9975,
        "LEKR1": 6755,
        "LEPR": 1171,
        "LEPROTL1": 14763,
        "LFNG": 11861,
        "LGALS9": 27173,
        "LIMK2": 32587,
        "LINC00310": 33259,
        "LINC00571": 22069,
        "LINC00987": 20315,
        "LINC01033": 8900,
        "LINC01119": 3650,
        "LINC01410": 16122,
        "LINC01535": 31140,
        "LINC01569": 25318,
        "LINC01600": 10197,
        "LIPE-AS1": 31332,
        "LMO2": 17497,
        "LOXL3": 3923,
        "LRMP": 20500,
        "LRP5": 18129,
        "LRRC1": 11018,
        "LRRC66": 7553,
        "LRRC8A": 16726,
        "LRRK1": 25050,
        "LSS": 33484,
        "LTA4H": 21358,
        "LYL1": 30593,
        "LYN": 14962,
        "MAATS1": 6380,
        "MAFTRR": 26380,
        "MALT1": 28970,
        "MAMDC2-AS1": 16170,
        "MANBA": 7921,
        "MAOA": 13596,
        "MAP3K6": 587,
        "MAP6": 18273,
        "MAP7": 11486,
        "MAPK11": 32962,
        "MAPK12": 32961,
        "MCM4": 14908,
        "MDS2": 492,
        "MEDAG": 22019,
        "MEGF6": 119,
        "MFAP3": 9856,
        "MFSD9": 4234,
        "MGAM": 13055,
        "MGAT1": 10151,
        "MIAT": 32491,
        "MICALL1": 32712,
        "MICB": 10612,
        "MIDN": 30111,
        "MIER2": 30059,
        "MIR222HG": 13607,
        "MIR497HG": 26806,
        "MIS18BP1": 23021,
        "MKNK2": 30155,
        "MLPH": 5350,
        "MMD": 27945,
        "MMP28": 27384,
        "MOB2": 17044,
        "MORN4": 19740,
        "MPZL2": 18650,
        "MRPS18A": 10915,
        "MSH2": 3664,
        "MSH5": 10645,
        "MSX1": 7249,
        "MTHFD1L": 11614,
        "MXD4": 7215,
        "MYH10": 26909,
        "MYO10": 8680,
        "MYO7B": 4443,
        "N4BP2": 7484,
        "NDE1": 25475,
        "NDST1": 9819,
        "NEK3": 22211,
        "NFIX": 30590,
        "NFKB2": 19824,
        "NIPAL2": 15313,
        "NIPAL3": 514,
        "NMRK1": 16198,
        "NOMO2": 25501,
        "NOS1AP": 2217,
        "NPR1": 1944,
        "NPTXR": 32750,
        "NRN1": 10252,
        "NRP2": 5000,
        "NT5E": 11159,
        "NT5M": 27050,
        "NUCB2": 17351,
        "NUDCD1": 15407,
        "NUDT14": 23743,
        "OAS1": 21549,
        "OAS2": 21552,
        "OCIAD2": 7549,
        "ODF2L": 1321,
        "ODF3B": 32977,
        "OLFM1": 16847,
        "OLFML1": 17238,
        "OR2A1-AS1": 13188,
        "ORAI1": 21690,
        "OSBPL6": 4802,
        "OSBPL7": 27793,
        "OTOGL": 21240,
        "PARP12": 13029,
        "PARP9": 6412,
        "PCDH1": 9726,
        "PDGFA": 11816,
        "PDGFRB": 9810,
        "PDZD4": 14353,
        "PECAM1": 28094,
        "PES1": 32571,
        "PFKP": 18918,
        "PGS1": 28331,
        "PHF19": 16576,
        "PIK3CB": 6586,
        "PIK3CD": 216,
        "PINLYP": 31362,
        "PIP5K1C": 30217,
        "PIWIL4": 18432,
        "PKN1": 30635,
        "PLCD3": 27733,
        "PLD2": 26745,
        "PLEKHA6": 2622,
        "PLVAP": 30737,
        "POF1B": 13918,
        "POLR1E": 16054,
        "POU5F1": 10602,
        "PPA1": 19432,
        "PPCS": 861,
        "PPM1F": 32304,
        "PPM1H": 21075,
        "PRCP": 18344,
        "PRDM5": 8042,
        "PRELID2": 9750,
        "PRELID3A": 28647,
        "PRICKLE1": 20626,
        "PRICKLE4": 10856,
        "PRKAR2B": 12765,
        "PRKCB": 25605,
        "PRKCD": 6017,
        "PRKD2": 31495,
        "PRRG2": 31626,
        "PRTG": 24408,
        "PTAFR": 608,
        "PTCH2": 923,
        "PTGER4": 8829,
        "PTPN18": 4469,
        "PTPN5": 17384,
        "PTPRJ": 17636,
        "PURG": 14778,
        "PVR": 31405,
        "PYGL": 23061,
        "RAB27A": 24401,
        "RAB32": 11564,
        "RAI14": 8771,
        "RALB": 4406,
        "RAP2B": 6723,
        "RASSF2": 29263,
        "RASSF9": 21269,
        "RBM38": 29890,
        "RCN1": 17472,
        "RGPD8": 4336,
        "RGS5": 2230,
        "RHOU": 2913,
        "RIMKLA": 859,
        "RIN1": 18054,
        "RINL": 31195,
        "RMI1": 16245,
        "RNF217": 11389,
        "ROBO3": 18776,
        "RPGR": 13565,
        "RTN2": 31443,
        "RTN4RL1": 26654,
        "SAMD5": 11572,
        "SAMD9L": 12556,
        "SCAMP5": 24689,
        "SCARA3": 14729,
        "SCARF1": 26642,
        "SCN3B": 18738,
        "SCRN2": 27796,
        "SDC3": 647,
        "SDCBP": 14990,
        "SELP": 2297,
        "SEMA3A": 12496,
        "SEMA6A-AS1": 9375,
        "SFXN3": 19796,
        "SGK1": 11462,
        "SH2D4A": 14622,
        "SH3BP2": 7222,
        "SH3BP4": 5329,
        "SH3PXD2B": 9996,
        "SH3RF3": 4299,
        "SH3TC1": 7284,
        "SH3TC2": 9788,
        "SHC3": 16277,
        "SHISA5": 5865,
        "SHROOM2": 13402,
        "SHROOM4": 13710,
        "SIPA1L2": 2960,
        "SIRPA": 29202,
        "SIRT5": 10320,
        "SLAIN1": 22311,
        "SLC12A9": 12678,
        "SLC16A14": 5252,
        "SLC16A5": 28229,
        "SLC19A1": 33468,
        "SLC1A1": 15775,
        "SLC20A1": 4342,
        "SLC25A23": 30318,
        "SLC25A40": 12514,
        "SLC27A3": 1948,
        "SLC36A1": 9837,
        "SLC37A1": 33366,
        "SLC43A1": 17716,
        "SLC46A3": 21995,
        "SLC7A1": 21999,
        "SLFN11": 27367,
        "SMIM20": 7414,
        "SNHG19": 25214,
        "SNHG7": 16895,
        "SNX16": 15181,
        "SOX17": 14954,
        "SPATA18": 7556,
        "SPOCK2": 19457,
        "SPRY3": 14417,
        "SPTLC2": 23415,
        "SRPX2": 13939,
        "STAT1": 4888,
        "STC1": 14695,
        "STK10": 9993,
        "STK17B": 4911,
        "STX11": 11554,
        "STXBP1": 16669,
        "STXBP5-AS1": 11567,
        "SV2C": 9095,
        "SYBU": 15412,
        "SYNJ2": 11661,
        "TAOK2": 25715,
        "TAP1": 10705,
        "TBKBP1": 27791,
        "TCEA2": 30044,
        "TCTEX1D1": 1177,
        "TDRD1": 19921,
        "TDRP": 14430,
        "TEAD4": 20168,
        "TECPR1": 12595,
        "TEX29": 22495,
        "TICAM1": 30269,
        "TIFA": 7998,
        "TIMP4": 5542,
        "TLR3": 8471,
        "TLR4": 16562,
        "TLR5": 2835,
        "TM4SF18": 6674,
        "TMBIM1": 5119,
        "TMCC3": 21342,
        "TMED3": 24768,
        "TMEM100": 27947,
        "TMEM144": 8301,
        "TMEM154": 8253,
        "TMEM229B": 23246,
        "TMPO": 21373,
        "TNFAIP1": 27187,
        "TNFRSF10B": 14674,
        "TNFRSF10D": 14680,
        "TNFRSF14": 102,
        "TNFRSF25": 166,
        "TOR4A": 16953,
        "TOX": 14992,
        "TPD52": 15155,
        "TPK1": 13192,
        "TRAM2": 10998,
        "TRIM14": 16391,
        "TRIM47": 28261,
        "TRIM7": 10161,
        "TSHR": 23434,
        "TSPAN13": 11977,
        "TTC13": 2943,
        "TTL": 4337,
        "TTYH3": 11864,
        "UAP1": 2225,
        "UBE2L6": 17719,
        "UBXN2B": 14988,
        "UGCG": 16498,
        "UNC119B": 21673,
        "UPP2": 4622,
        "USP2-AS1": 18703,
        "USP44": 21349,
        "USP53": 8030,
        "VCAM1": 1445,
        "VWA1": 61,
        "VWF": 20205,
        "WASF1": 11294,
        "WIPF3": 12099,
        "WNT2B": 1581,
        "WSCD1": 26785,
        "YJEFN3": 30831,
        "ZBED3": 9107,
        "ZFYVE28": 7216,
        "ZNF33B": 19218,
        "ZNF347": 31793,
        "ZNF467": 13215,
        "ZNF48": 25744,
        "ZNF497": 32032,
        "ZNF608": 9425,
        "ZNF792": 31025
      },
      "feature_match_counts": {
        "ABCA7": 1,
        "ABCA9-AS1": 1,
        "ABCD4": 1,
        "ABHD17A": 1,
        "ABHD17C": 1,
        "ABI3": 1,
        "ABI3BP": 1,
        "ACKR1": 1,
        "ACVRL1": 1,
        "ADAMTS2": 1,
        "ADARB1": 1,
        "ADCY1": 1,
        "ADCY4": 1,
        "ADGRA3": 1,
        "ADGRE2": 1,
        "ADGRG6": 1,
        "ADRB2": 1,
        "AGAP3": 1,
        "AHNAK2": 1,
        "AK9": 1,
        "ALAS1": 1,
        "ALDH1A2": 1,
        "ALS2CL": 1,
        "AMD1": 1,
        "ANGEL1": 1,
        "ANKRD28": 1,
        "ANKRD30BL": 1,
        "ANO3": 1,
        "ANOS1": 1,
        "ANXA1": 1,
        "APLNR": 1,
        "APOL3": 1,
        "AQP3": 1,
        "ARAP2": 1,
        "ARAP3": 1,
        "ARFGEF3": 1,
        "ARHGAP25": 1,
        "ARHGAP33": 1,
        "ARHGAP4": 1,
        "ARHGEF10": 1,
        "ARHGEF10L": 1,
        "ARHGEF37": 1,
        "ARL6IP1": 1,
        "ARPC1B": 1,
        "ATIC": 1,
        "ATP9A": 1,
        "BAIAP2": 1,
        "BAIAP2L2": 1,
        "BCL3": 1,
        "BCR": 1,
        "BEND7": 1,
        "BEST1": 1,
        "BHLHE40": 1,
        "BIRC3": 1,
        "BTN3A1": 1,
        "BTN3A2": 1,
        "C14orf132": 1,
        "C14orf28": 1,
        "C1orf115": 1,
        "C21orf91": 1,
        "C3orf33": 1,
        "C5orf30": 1,
        "C8orf34": 1,
        "C9orf147": 1,
        "C9orf64": 1,
        "CACNB1": 1,
        "CARD10": 1,
        "CARHSP1": 1,
        "CASS4": 1,
        "CASZ1": 1,
        "CATSPERB": 1,
        "CCDC149": 1,
        "CCNYL1": 1,
        "CD79B": 1,
        "CDA": 1,
        "CDC25B": 1,
        "CDH5": 1,
        "CDNF": 1,
        "CDYL2": 1,
        "CEBPG": 1,
        "CENPV": 1,
        "CERK": 1,
        "CHKA": 1,
        "CHST12": 1,
        "CIPC": 1,
        "CLDN11": 1,
        "CLEC2B": 1,
        "CLEC2D": 1,
        "CLN8": 1,
        "CMIP": 1,
        "CMKLR1": 1,
        "CMPK2": 1,
        "CNNM3": 1,
        "CNOT8": 1,
        "CNTN6": 1,
        "CNTNAP3": 1,
        "COL28A1": 1,
        "CORO2B": 1,
        "CPNE2": 1,
        "CPNE5": 1,
        "CPPED1": 1,
        "CPS1": 1,
        "CPXM2": 1,
        "CRACR2B": 1,
        "CRNDE": 1,
        "CSRNP1": 1,
        "CTNNBIP1": 1,
        "CTSS": 1,
        "CXCL3": 1,
        "CXXC5": 1,
        "CYB561": 1,
        "CYP4F12": 1,
        "DCHS1": 1,
        "DCUN1D2": 1,
        "DDX60": 1,
        "DGKE": 1,
        "DHCR24": 1,
        "DHRS3": 1,
        "DIAPH1": 1,
        "DLG3": 1,
        "DLGAP1-AS2": 1,
        "DMTN": 1,
        "DNAJC18": 1,
        "DNASE1L1": 1,
        "DOK5": 1,
        "DPP4": 1,
        "DPY19L1": 1,
        "DRAM1": 1,
        "DTX3L": 1,
        "DUSP22": 1,
        "DUSP5": 1,
        "DYRK3": 1,
        "E2F3": 1,
        "EHD3": 1,
        "ELN": 1,
        "EML5": 1,
        "ENPP2": 1,
        "ENPP4": 1,
        "EPB41L3": 1,
        "ERGIC1": 1,
        "ERP27": 1,
        "ESR1": 1,
        "ESYT1": 1,
        "FAM110D": 1,
        "FAM111A": 1,
        "FAM124A": 1,
        "FAM167B": 1,
        "FAM20A": 1,
        "FAM221A": 1,
        "FAM43A": 1,
        "FAM78A": 1,
        "FAM89A": 1,
        "FBLN7": 1,
        "FCN3": 1,
        "FDPS": 1,
        "FES": 1,
        "FGD3": 1,
        "FGF18": 1,
        "FGF2": 1,
        "FGFR3": 1,
        "FGL2": 1,
        "FGR": 1,
        "FJX1": 1,
        "FLII": 1,
        "FLVCR2": 1,
        "FOXP4": 1,
        "FSCN1": 1,
        "FURIN": 1,
        "FUT11": 1,
        "FXYD5": 1,
        "GABRB3": 1,
        "GALNT10": 1,
        "GALNT14": 1,
        "GALNT15": 1,
        "GAS2L1": 1,
        "GBP2": 1,
        "GCNT1": 1,
        "GFOD2": 1,
        "GIMAP2": 1,
        "GIMAP4": 1,
        "GIMAP6": 1,
        "GLCE": 1,
        "GLIPR1": 1,
        "GLIPR1L1": 1,
        "GLUD2": 1,
        "GMFG": 1,
        "GNAI2": 1,
        "GNAO1": 1,
        "GOLGA6L4": 1,
        "GPAT4": 1,
        "GPC6": 1,
        "GPM6A": 1,
        "GPM6B": 1,
        "GPR146": 1,
        "GPR155": 1,
        "GPR63": 1,
        "GPRC5B": 1,
        "GRAMD1A": 1,
        "GRID2": 1,
        "GRIK2": 1,
        "HBEGF": 1,
        "HEPH": 1,
        "HIP1R": 1,
        "HIVEP1": 1,
        "HLA-DMB": 1,
        "HLA-DPB1": 1,
        "HLA-DQA1": 1,
        "HLA-DQB1": 1,
        "HLA-DRB5": 1,
        "HLA-F": 1,
        "HOTAIRM1": 1,
        "HRCT1": 1,
        "HRH1": 1,
        "HS3ST1": 1,
        "HSD3B7": 1,
        "HTR4": 1,
        "ICAM1": 1,
        "ID2-AS1": 1,
        "IER2": 1,
        "IFI35": 1,
        "IFI44": 1,
        "IFI6": 1,
        "IL1RAPL2": 1,
        "IL1RL2": 1,
        "IL27RA": 1,
        "IL4R": 1,
        "IMPDH1": 1,
        "INMT": 1,
        "INSIG1": 1,
        "IRF1": 1,
        "IRF7": 1,
        "IRGM": 1,
        "ISG15": 1,
        "ITGB4": 1,
        "IVNS1ABP": 1,
        "KAZALD1": 1,
        "KCNB1": 1,
        "KCNIP4": 1,
        "KCNJ8": 1,
        "KCNK6": 1,
        "KCNMB4": 1,
        "KCNS3": 1,
        "KCTD15": 1,
        "KDM7A": 1,
        "KIAA0930": 1,
        "KIAA1614": 1,
        "KIAA1841": 1,
        "KIF1C": 1,
        "KIF26A": 1,
        "KIF4A": 1,
        "KIF5C": 1,
        "KIFC3": 1,
        "KIT": 1,
        "KL": 1,
        "KLF10": 1,
        "KLHL2": 1,
        "KLHL6": 1,
        "KRAS": 1,
        "KYNU": 1,
        "L3MBTL4": 1,
        "LAP3": 1,
        "LAYN": 1,
        "LCP2": 1,
        "LEKR1": 1,
        "LEPR": 1,
        "LEPROTL1": 1,
        "LFNG": 1,
        "LGALS9": 1,
        "LIMK2": 1,
        "LINC00310": 1,
        "LINC00571": 1,
        "LINC00987": 1,
        "LINC01033": 1,
        "LINC01119": 1,
        "LINC01410": 1,
        "LINC01535": 1,
        "LINC01569": 1,
        "LINC01600": 1,
        "LIPE-AS1": 1,
        "LMO2": 1,
        "LOXL3": 1,
        "LRMP": 1,
        "LRP5": 1,
        "LRRC1": 1,
        "LRRC66": 1,
        "LRRC8A": 1,
        "LRRK1": 1,
        "LSS": 1,
        "LTA4H": 1,
        "LYL1": 1,
        "LYN": 1,
        "MAATS1": 1,
        "MAFTRR": 1,
        "MALT1": 1,
        "MAMDC2-AS1": 1,
        "MANBA": 1,
        "MAOA": 1,
        "MAP3K6": 1,
        "MAP6": 1,
        "MAP7": 1,
        "MAPK11": 1,
        "MAPK12": 1,
        "MCM4": 1,
        "MDS2": 1,
        "MEDAG": 1,
        "MEGF6": 1,
        "MFAP3": 1,
        "MFSD9": 1,
        "MGAM": 1,
        "MGAT1": 1,
        "MIAT": 1,
        "MICALL1": 1,
        "MICB": 1,
        "MIDN": 1,
        "MIER2": 1,
        "MIR222HG": 1,
        "MIR497HG": 1,
        "MIS18BP1": 1,
        "MKNK2": 1,
        "MLPH": 1,
        "MMD": 1,
        "MMP28": 1,
        "MOB2": 1,
        "MORN4": 1,
        "MPZL2": 1,
        "MRPS18A": 1,
        "MSH2": 1,
        "MSH5": 1,
        "MSX1": 1,
        "MTHFD1L": 1,
        "MXD4": 1,
        "MYH10": 1,
        "MYO10": 1,
        "MYO7B": 1,
        "N4BP2": 1,
        "NDE1": 1,
        "NDST1": 1,
        "NEK3": 1,
        "NFIX": 1,
        "NFKB2": 1,
        "NIPAL2": 1,
        "NIPAL3": 1,
        "NMRK1": 1,
        "NOMO2": 1,
        "NOS1AP": 1,
        "NPR1": 1,
        "NPTXR": 1,
        "NRN1": 1,
        "NRP2": 1,
        "NT5E": 1,
        "NT5M": 1,
        "NUCB2": 1,
        "NUDCD1": 1,
        "NUDT14": 1,
        "OAS1": 1,
        "OAS2": 1,
        "OCIAD2": 1,
        "ODF2L": 1,
        "ODF3B": 1,
        "OLFM1": 1,
        "OLFML1": 1,
        "OR2A1-AS1": 1,
        "ORAI1": 1,
        "OSBPL6": 1,
        "OSBPL7": 1,
        "OTOGL": 1,
        "PARP12": 1,
        "PARP9": 1,
        "PCDH1": 1,
        "PDGFA": 1,
        "PDGFRB": 1,
        "PDZD4": 1,
        "PECAM1": 1,
        "PES1": 1,
        "PFKP": 1,
        "PGS1": 1,
        "PHF19": 1,
        "PIK3CB": 1,
        "PIK3CD": 1,
        "PINLYP": 1,
        "PIP5K1C": 1,
        "PIWIL4": 1,
        "PKN1": 1,
        "PLCD3": 1,
        "PLD2": 1,
        "PLEKHA6": 1,
        "PLVAP": 1,
        "POF1B": 1,
        "POLR1E": 1,
        "POU5F1": 1,
        "PPA1": 1,
        "PPCS": 1,
        "PPM1F": 1,
        "PPM1H": 1,
        "PRCP": 1,
        "PRDM5": 1,
        "PRELID2": 1,
        "PRELID3A": 1,
        "PRICKLE1": 1,
        "PRICKLE4": 1,
        "PRKAR2B": 1,
        "PRKCB": 1,
        "PRKCD": 1,
        "PRKD2": 1,
        "PRRG2": 1,
        "PRTG": 1,
        "PTAFR": 1,
        "PTCH2": 1,
        "PTGER4": 1,
        "PTPN18": 1,
        "PTPN5": 1,
        "PTPRJ": 1,
        "PURG": 1,
        "PVR": 1,
        "PYGL": 1,
        "RAB27A": 1,
        "RAB32": 1,
        "RAI14": 1,
        "RALB": 1,
        "RAP2B": 1,
        "RASSF2": 1,
        "RASSF9": 1,
        "RBM38": 1,
        "RCN1": 1,
        "RGPD8": 1,
        "RGS5": 1,
        "RHOU": 1,
        "RIMKLA": 1,
        "RIN1": 1,
        "RINL": 1,
        "RMI1": 1,
        "RNF217": 1,
        "ROBO3": 1,
        "RPGR": 1,
        "RTN2": 1,
        "RTN4RL1": 1,
        "SAMD5": 1,
        "SAMD9L": 1,
        "SCAMP5": 1,
        "SCARA3": 1,
        "SCARF1": 1,
        "SCN3B": 1,
        "SCRN2": 1,
        "SDC3": 1,
        "SDCBP": 1,
        "SELP": 1,
        "SEMA3A": 1,
        "SEMA6A-AS1": 1,
        "SFXN3": 1,
        "SGK1": 1,
        "SH2D4A": 1,
        "SH3BP2": 1,
        "SH3BP4": 1,
        "SH3PXD2B": 1,
        "SH3RF3": 1,
        "SH3TC1": 1,
        "SH3TC2": 1,
        "SHC3": 1,
        "SHISA5": 1,
        "SHROOM2": 1,
        "SHROOM4": 1,
        "SIPA1L2": 1,
        "SIRPA": 1,
        "SIRT5": 1,
        "SLAIN1": 1,
        "SLC12A9": 1,
        "SLC16A14": 1,
        "SLC16A5": 1,
        "SLC19A1": 1,
        "SLC1A1": 1,
        "SLC20A1": 1,
        "SLC25A23": 1,
        "SLC25A40": 1,
        "SLC27A3": 1,
        "SLC36A1": 1,
        "SLC37A1": 1,
        "SLC43A1": 1,
        "SLC46A3": 1,
        "SLC7A1": 1,
        "SLFN11": 1,
        "SMIM20": 1,
        "SNHG19": 1,
        "SNHG7": 1,
        "SNX16": 1,
        "SOX17": 1,
        "SPATA18": 1,
        "SPOCK2": 1,
        "SPRY3": 1,
        "SPTLC2": 1,
        "SRPX2": 1,
        "STAT1": 1,
        "STC1": 1,
        "STK10": 1,
        "STK17B": 1,
        "STX11": 1,
        "STXBP1": 1,
        "STXBP5-AS1": 1,
        "SV2C": 1,
        "SYBU": 1,
        "SYNJ2": 1,
        "TAOK2": 1,
        "TAP1": 1,
        "TBKBP1": 1,
        "TCEA2": 1,
        "TCTEX1D1": 1,
        "TDRD1": 1,
        "TDRP": 1,
        "TEAD4": 1,
        "TECPR1": 1,
        "TEX29": 1,
        "TICAM1": 1,
        "TIFA": 1,
        "TIMP4": 1,
        "TLR3": 1,
        "TLR4": 1,
        "TLR5": 1,
        "TM4SF18": 1,
        "TMBIM1": 1,
        "TMCC3": 1,
        "TMED3": 1,
        "TMEM100": 1,
        "TMEM144": 1,
        "TMEM154": 1,
        "TMEM229B": 1,
        "TMPO": 1,
        "TNFAIP1": 1,
        "TNFRSF10B": 1,
        "TNFRSF10D": 1,
        "TNFRSF14": 1,
        "TNFRSF25": 1,
        "TOR4A": 1,
        "TOX": 1,
        "TPD52": 1,
        "TPK1": 1,
        "TRAM2": 1,
        "TRIM14": 1,
        "TRIM47": 1,
        "TRIM7": 1,
        "TSHR": 1,
        "TSPAN13": 1,
        "TTC13": 1,
        "TTL": 1,
        "TTYH3": 1,
        "UAP1": 1,
        "UBE2L6": 1,
        "UBXN2B": 1,
        "UGCG": 1,
        "UNC119B": 1,
        "UPP2": 1,
        "USP2-AS1": 1,
        "USP44": 1,
        "USP53": 1,
        "VCAM1": 1,
        "VWA1": 1,
        "VWF": 1,
        "WASF1": 1,
        "WIPF3": 1,
        "WNT2B": 1,
        "WSCD1": 1,
        "YJEFN3": 1,
        "ZBED3": 1,
        "ZFYVE28": 1,
        "ZNF33B": 1,
        "ZNF347": 1,
        "ZNF467": 1,
        "ZNF48": 1,
        "ZNF497": 1,
        "ZNF608": 1,
        "ZNF792": 1,
        "CASP1": 1,
        "CASP4": 1,
        "CASP5": 1,
        "GSDMD": 1,
        "IL18": 1,
        "IL18BP": 1,
        "IL18R1": 1,
        "IL18RAP": 1,
        "IL1B": 1
      }
    },
    {
      "Sample": "BO_H01_S00_premrna",
      "row_start": 5148,
      "rows": 3907,
      "filtered_positions": [
        0,
        1,
        2,
        3,
        4,
        5,
        6,
        7,
        8,
        9,
        10,
        11,
        12,
        13,
        14,
        15,
        16,
        17,
        18,
        21,
        22,
        23,
        24,
        25,
        26,
        27,
        28,
        29,
        30,
        32,
        34,
        35,
        36,
        38,
        39,
        40,
        41,
        43,
        44,
        45,
        47,
        48,
        49,
        51,
        52,
        53,
        54,
        55,
        56,
        58,
        59,
        60,
        61,
        62,
        63,
        64,
        65,
        66,
        67,
        68,
        69,
        71,
        73,
        74,
        75,
        76,
        77,
        78,
        79,
        80,
        81,
        82,
        83,
        84,
        85,
        87,
        88,
        89,
        90,
        91,
        92,
        93,
        94,
        95,
        96,
        97,
        98,
        99,
        100,
        101,
        102,
        103,
        104,
        105,
        106,
        107,
        108,
        109,
        110,
        111,
        112,
        113,
        114,
        115,
        116,
        117,
        119,
        121,
        122,
        123,
        124,
        125,
        126,
        127,
        128,
        129,
        130,
        131,
        132,
        133,
        134,
        135,
        136,
        137,
        138,
        139,
        140,
        141,
        142,
        143,
        145,
        146,
        149,
        150,
        151,
        152,
        153,
        154,
        155,
        156,
        157,
        158,
        159,
        160,
        161,
        162,
        163,
        164,
        165,
        167,
        168,
        169,
        170,
        171,
        172,
        173,
        174,
        175,
        176,
        177,
        178,
        179,
        180,
        181,
        182,
        183,
        184,
        185,
        186,
        187,
        188,
        189,
        190,
        191,
        193,
        194,
        196,
        197,
        198,
        199,
        200,
        201,
        202,
        203,
        204,
        205,
        206,
        207,
        208,
        209,
        210,
        211,
        212,
        213,
        214,
        215,
        216,
        217,
        218,
        219,
        220,
        221,
        222,
        224,
        225,
        227,
        228,
        229,
        230,
        231,
        232,
        233,
        234,
        235,
        236,
        237,
        238,
        239,
        241,
        242,
        243,
        244,
        245,
        246,
        247,
        248,
        250,
        252,
        253,
        254,
        255,
        256,
        257,
        258,
        259,
        261,
        262,
        263,
        264,
        265,
        266,
        267,
        268,
        269,
        270,
        271,
        272,
        274,
        275,
        276,
        277,
        278,
        279,
        280,
        281,
        282,
        283,
        284,
        285,
        286,
        287,
        288,
        289,
        290,
        291,
        292,
        293,
        294,
        295,
        296,
        297,
        298,
        299,
        301,
        302,
        303,
        304,
        305,
        306,
        307,
        309,
        310,
        311,
        312,
        313,
        314,
        315,
        316,
        317,
        318,
        319,
        320,
        321,
        322,
        323,
        324,
        325,
        326,
        327,
        328,
        330,
        331,
        332,
        333,
        334,
        335,
        336,
        337,
        338,
        339,
        340,
        341,
        342,
        343,
        344,
        345,
        346,
        347,
        348,
        350,
        352,
        353,
        354,
        355,
        356,
        357,
        358,
        359,
        361,
        362,
        363,
        364,
        365,
        366,
        367,
        368,
        369,
        370,
        371,
        372,
        373,
        374,
        375,
        376,
        377,
        378,
        379,
        380,
        381,
        382,
        384,
        385,
        386,
        387,
        389,
        390,
        391,
        392,
        393,
        394,
        395,
        396,
        397,
        398,
        399,
        400,
        401,
        402,
        403,
        404,
        405,
        406,
        407,
        408,
        409,
        410,
        411,
        412,
        414,
        415,
        416,
        417,
        418,
        419,
        420,
        421,
        422,
        423,
        424,
        425,
        426,
        427,
        429,
        430,
        431,
        432,
        433,
        434,
        435,
        436,
        437,
        438,
        439,
        440,
        441,
        442,
        443,
        444,
        445,
        446,
        447,
        448,
        449,
        450,
        451,
        452,
        453,
        454,
        456,
        457,
        459,
        460,
        461,
        462,
        463,
        464,
        465,
        468,
        469,
        470,
        471,
        472,
        473,
        474,
        475,
        476,
        477,
        478,
        479,
        481,
        482,
        483,
        484,
        485,
        486,
        487,
        488,
        489,
        490,
        491,
        492,
        493,
        494,
        495,
        496,
        497,
        498,
        499,
        500,
        501,
        502,
        503,
        504,
        505,
        506,
        507,
        508,
        510,
        511,
        512,
        513,
        514,
        515,
        516,
        517,
        518,
        519,
        520,
        521,
        522,
        523,
        524,
        525,
        526,
        527,
        528,
        529,
        530,
        531,
        532,
        533,
        534,
        535,
        537,
        538,
        539,
        540,
        541,
        542,
        543,
        544,
        545,
        546,
        547,
        548,
        549,
        550,
        551,
        552,
        553,
        554,
        556,
        557,
        558,
        559,
        560,
        561,
        562,
        563,
        564,
        566,
        567,
        568,
        569,
        570,
        571,
        572,
        573,
        574,
        575,
        576,
        577,
        578,
        579,
        580,
        581,
        582,
        583,
        584,
        585,
        586,
        587,
        588,
        589,
        590,
        591,
        594,
        595,
        596,
        597,
        598,
        599,
        600,
        602,
        603,
        604,
        605,
        606,
        607,
        608,
        609,
        610,
        611,
        612,
        613,
        614,
        615,
        616,
        617,
        618,
        619,
        620,
        621,
        622,
        624,
        625,
        626,
        627,
        628,
        629,
        631,
        632,
        633,
        634,
        635,
        636,
        637,
        638,
        639,
        640,
        641,
        642,
        643,
        644,
        645,
        646,
        647,
        648,
        649,
        650,
        651,
        652,
        653,
        654,
        655,
        656,
        657,
        659,
        660,
        662,
        663,
        664,
        666,
        667,
        668,
        669,
        670,
        671,
        672,
        673,
        674,
        675,
        676,
        678,
        679,
        680,
        681,
        682,
        683,
        685,
        686,
        687,
        688,
        689,
        690,
        691,
        692,
        693,
        694,
        695,
        696,
        697,
        698,
        699,
        700,
        701,
        702,
        703,
        704,
        705,
        706,
        707,
        708,
        709,
        710,
        711,
        712,
        713,
        715,
        716,
        717,
        718,
        719,
        720,
        721,
        722,
        723,
        724,
        725,
        726,
        728,
        729,
        730,
        732,
        733,
        735,
        737,
        738,
        739,
        740,
        741,
        742,
        743,
        744,
        745,
        746,
        747,
        748,
        749,
        750,
        751,
        752,
        753,
        755,
        756,
        757,
        758,
        759,
        760,
        762,
        763,
        764,
        765,
        769,
        770,
        771,
        772,
        773,
        774,
        775,
        776,
        777,
        778,
        779,
        780,
        781,
        782,
        783,
        784,
        785,
        786,
        787,
        788,
        789,
        790,
        791,
        792,
        793,
        795,
        796,
        797,
        798,
        799,
        801,
        802,
        803,
        805,
        806,
        807,
        808,
        809,
        810,
        811,
        812,
        813,
        814,
        815,
        816,
        818,
        819,
        820,
        821,
        822,
        823,
        824,
        825,
        827,
        828,
        829,
        830,
        831,
        832,
        833,
        834,
        835,
        836,
        838,
        839,
        840,
        841,
        842,
        843,
        844,
        845,
        846,
        847,
        848,
        849,
        850,
        851,
        852,
        853,
        854,
        855,
        856,
        857,
        858,
        859,
        860,
        862,
        863,
        864,
        865,
        867,
        868,
        869,
        870,
        871,
        872,
        873,
        874,
        875,
        876,
        877,
        878,
        879,
        880,
        881,
        882,
        883,
        884,
        885,
        886,
        887,
        888,
        889,
        891,
        892,
        893,
        894,
        895,
        896,
        897,
        898,
        899,
        900,
        901,
        902,
        903,
        904,
        905,
        906,
        907,
        909,
        910,
        911,
        912,
        913,
        914,
        915,
        916,
        917,
        919,
        920,
        921,
        922,
        923,
        924,
        925,
        926,
        927,
        928,
        929,
        930,
        931,
        932,
        933,
        934,
        935,
        936,
        937,
        938,
        940,
        941,
        942,
        943,
        944,
        945,
        946,
        947,
        948,
        949,
        950,
        951,
        952,
        954,
        956,
        957,
        958,
        959,
        960,
        961,
        962,
        963,
        964,
        965,
        966,
        967,
        968,
        970,
        971,
        972,
        973,
        974,
        975,
        976,
        977,
        978,
        979,
        980,
        981,
        982,
        983,
        984,
        985,
        986,
        987,
        988,
        989,
        990,
        991,
        992,
        993,
        994,
        995,
        996,
        997,
        998,
        999,
        1000,
        1001,
        1002,
        1003,
        1004,
        1005,
        1006,
        1007,
        1008,
        1010,
        1011,
        1012,
        1013,
        1014,
        1015,
        1016,
        1017,
        1018,
        1019,
        1020,
        1021,
        1022,
        1024,
        1026,
        1027,
        1028,
        1029,
        1030,
        1031,
        1033,
        1034,
        1035,
        1036,
        1037,
        1038,
        1039,
        1040,
        1041,
        1042,
        1043,
        1044,
        1045,
        1046,
        1047,
        1048,
        1049,
        1050,
        1052,
        1053,
        1054,
        1055,
        1056,
        1057,
        1058,
        1059,
        1060,
        1061,
        1062,
        1063,
        1064,
        1065,
        1066,
        1068,
        1069,
        1071,
        1072,
        1074,
        1075,
        1076,
        1078,
        1079,
        1080,
        1081,
        1082,
        1083,
        1084,
        1085,
        1086,
        1087,
        1089,
        1090,
        1091,
        1092,
        1093,
        1094,
        1095,
        1096,
        1097,
        1098,
        1099,
        1100,
        1101,
        1103,
        1105,
        1106,
        1107,
        1108,
        1109,
        1111,
        1112,
        1113,
        1114,
        1115,
        1116,
        1117,
        1118,
        1119,
        1120,
        1121,
        1122,
        1123,
        1124,
        1125,
        1126,
        1127,
        1130,
        1131,
        1132,
        1133,
        1134,
        1135,
        1136,
        1137,
        1138,
        1139,
        1142,
        1143,
        1144,
        1145,
        1148,
        1149,
        1150,
        1151,
        1154,
        1155,
        1156,
        1157,
        1158,
        1159,
        1160,
        1162,
        1163,
        1164,
        1165,
        1166,
        1167,
        1168,
        1169,
        1170,
        1171,
        1172,
        1173,
        1174,
        1175,
        1176,
        1177,
        1178,
        1179,
        1180,
        1181,
        1182,
        1184,
        1185,
        1186,
        1188,
        1189,
        1190,
        1191,
        1192,
        1193,
        1194,
        1195,
        1196,
        1197,
        1198,
        1199,
        1201,
        1202,
        1203,
        1204,
        1205,
        1206,
        1207,
        1208,
        1209,
        1210,
        1211,
        1212,
        1213,
        1214,
        1215,
        1216,
        1217,
        1218,
        1219,
        1220,
        1221,
        1222,
        1223,
        1224,
        1225,
        1226,
        1228,
        1229,
        1230,
        1231,
        1232,
        1233,
        1234,
        1236,
        1237,
        1238,
        1239,
        1240,
        1241,
        1242,
        1243,
        1245,
        1246,
        1247,
        1248,
        1249,
        1250,
        1251,
        1252,
        1253,
        1254,
        1255,
        1256,
        1257,
        1258,
        1259,
        1260,
        1261,
        1262,
        1263,
        1264,
        1265,
        1266,
        1267,
        1268,
        1269,
        1270,
        1271,
        1272,
        1274,
        1275,
        1276,
        1277,
        1278,
        1279,
        1280,
        1281,
        1282,
        1284,
        1285,
        1286,
        1288,
        1289,
        1291,
        1293,
        1295,
        1296,
        1297,
        1298,
        1299,
        1300,
        1302,
        1304,
        1305,
        1306,
        1308,
        1309,
        1310,
        1311,
        1312,
        1313,
        1315,
        1316,
        1317,
        1319,
        1320,
        1321,
        1322,
        1323,
        1324,
        1325,
        1326,
        1327,
        1328,
        1329,
        1330,
        1331,
        1332,
        1333,
        1334,
        1335,
        1337,
        1339,
        1340,
        1341,
        1342,
        1343,
        1344,
        1345,
        1347,
        1348,
        1349,
        1350,
        1351,
        1352,
        1353,
        1355,
        1356,
        1357,
        1358,
        1359,
        1360,
        1361,
        1362,
        1364,
        1365,
        1366,
        1367,
        1368,
        1369,
        1370,
        1371,
        1372,
        1374,
        1375,
        1377,
        1378,
        1379,
        1380,
        1381,
        1382,
        1383,
        1384,
        1385,
        1386,
        1387,
        1388,
        1390,
        1391,
        1392,
        1393,
        1394,
        1395,
        1396,
        1397,
        1398,
        1399,
        1400,
        1401,
        1403,
        1404,
        1405,
        1406,
        1407,
        1408,
        1410,
        1411,
        1412,
        1413,
        1414,
        1415,
        1416,
        1418,
        1419,
        1420,
        1421,
        1422,
        1424,
        1425,
        1426,
        1427,
        1428,
        1429,
        1430,
        1432,
        1434,
        1435,
        1436,
        1437,
        1438,
        1439,
        1440,
        1441,
        1442,
        1443,
        1444,
        1445,
        1446,
        1447,
        1448,
        1449,
        1450,
        1451,
        1452,
        1453,
        1454,
        1455,
        1456,
        1457,
        1458,
        1459,
        1460,
        1461,
        1462,
        1463,
        1464,
        1465,
        1466,
        1467,
        1468,
        1470,
        1471,
        1472,
        1474,
        1475,
        1476,
        1477,
        1478,
        1479,
        1480,
        1481,
        1482,
        1483,
        1484,
        1485,
        1486,
        1487,
        1489,
        1490,
        1491,
        1492,
        1493,
        1494,
        1495,
        1496,
        1497,
        1498,
        1499,
        1500,
        1502,
        1503,
        1504,
        1506,
        1507,
        1508,
        1509,
        1510,
        1511,
        1512,
        1513,
        1514,
        1516,
        1517,
        1518,
        1519,
        1521,
        1523,
        1524,
        1525,
        1526,
        1527,
        1528,
        1529,
        1530,
        1531,
        1532,
        1533,
        1534,
        1535,
        1536,
        1537,
        1538,
        1540,
        1541,
        1542,
        1543,
        1545,
        1546,
        1547,
        1548,
        1549,
        1550,
        1551,
        1552,
        1553,
        1554,
        1555,
        1556,
        1557,
        1558,
        1559,
        1560,
        1561,
        1562,
        1564,
        1565,
        1566,
        1567,
        1568,
        1569,
        1570,
        1571,
        1572,
        1573,
        1574,
        1575,
        1576,
        1577,
        1578,
        1579,
        1580,
        1581,
        1582,
        1583,
        1584,
        1585,
        1586,
        1587,
        1588,
        1589,
        1591,
        1592,
        1594,
        1595,
        1597,
        1598,
        1599,
        1600,
        1601,
        1602,
        1603,
        1604,
        1605,
        1606,
        1608,
        1609,
        1610,
        1611,
        1612,
        1613,
        1614,
        1615,
        1616,
        1617,
        1618,
        1619,
        1620,
        1622,
        1624,
        1625,
        1626,
        1627,
        1628,
        1629,
        1630,
        1631,
        1632,
        1633,
        1634,
        1635,
        1636,
        1637,
        1638,
        1639,
        1640,
        1641,
        1643,
        1644,
        1645,
        1647,
        1648,
        1649,
        1650,
        1651,
        1652,
        1653,
        1654,
        1655,
        1656,
        1657,
        1658,
        1659,
        1660,
        1661,
        1662,
        1663,
        1664,
        1665,
        1666,
        1667,
        1668,
        1669,
        1670,
        1671,
        1672,
        1673,
        1674,
        1675,
        1676,
        1677,
        1678,
        1679,
        1680,
        1681,
        1682,
        1683,
        1684,
        1685,
        1686,
        1687,
        1688,
        1689,
        1690,
        1691,
        1692,
        1694,
        1695,
        1696,
        1697,
        1698,
        1699,
        1700,
        1702,
        1704,
        1705,
        1706,
        1707,
        1708,
        1709,
        1710,
        1711,
        1713,
        1714,
        1715,
        1717,
        1718,
        1719,
        1721,
        1722,
        1723,
        1724,
        1725,
        1726,
        1727,
        1729,
        1730,
        1731,
        1732,
        1733,
        1734,
        1735,
        1736,
        1737,
        1738,
        1739,
        1740,
        1741,
        1742,
        1743,
        1744,
        1745,
        1746,
        1747,
        1748,
        1749,
        1750,
        1751,
        1752,
        1753,
        1754,
        1755,
        1756,
        1757,
        1758,
        1759,
        1760,
        1761,
        1762,
        1763,
        1764,
        1766,
        1767,
        1768,
        1769,
        1770,
        1771,
        1772,
        1773,
        1774,
        1776,
        1777,
        1778,
        1779,
        1780,
        1781,
        1782,
        1783,
        1784,
        1785,
        1786,
        1787,
        1788,
        1789,
        1790,
        1791,
        1792,
        1793,
        1794,
        1795,
        1796,
        1797,
        1798,
        1799,
        1800,
        1802,
        1803,
        1804,
        1805,
        1806,
        1807,
        1808,
        1809,
        1810,
        1811,
        1812,
        1813,
        1814,
        1815,
        1816,
        1817,
        1818,
        1819,
        1820,
        1821,
        1822,
        1824,
        1825,
        1826,
        1827,
        1828,
        1830,
        1831,
        1832,
        1833,
        1834,
        1835,
        1837,
        1838,
        1839,
        1840,
        1841,
        1843,
        1845,
        1846,
        1847,
        1848,
        1849,
        1850,
        1851,
        1852,
        1853,
        1854,
        1855,
        1856,
        1857,
        1858,
        1859,
        1860,
        1861,
        1862,
        1863,
        1864,
        1865,
        1866,
        1867,
        1868,
        1869,
        1870,
        1871,
        1872,
        1873,
        1874,
        1875,
        1877,
        1878,
        1879,
        1880,
        1881,
        1882,
        1883,
        1884,
        1885,
        1886,
        1887,
        1888,
        1889,
        1890,
        1891,
        1892,
        1893,
        1895,
        1896,
        1897,
        1898,
        1899,
        1900,
        1901,
        1902,
        1903,
        1904,
        1905,
        1906,
        1907,
        1908,
        1909,
        1910,
        1911,
        1912,
        1913,
        1914,
        1915,
        1916,
        1917,
        1918,
        1919,
        1920,
        1921,
        1923,
        1924,
        1926,
        1927,
        1928,
        1930,
        1931,
        1932,
        1934,
        1935,
        1936,
        1937,
        1938,
        1939,
        1940,
        1941,
        1943,
        1944,
        1945,
        1946,
        1947,
        1948,
        1949,
        1950,
        1951,
        1953,
        1954,
        1955,
        1956,
        1957,
        1958,
        1959,
        1960,
        1962,
        1963,
        1964,
        1965,
        1966,
        1967,
        1968,
        1969,
        1970,
        1971,
        1972,
        1973,
        1974,
        1975,
        1976,
        1977,
        1978,
        1979,
        1980,
        1981,
        1982,
        1983,
        1984,
        1985,
        1986,
        1987,
        1988,
        1989,
        1990,
        1991,
        1993,
        1994,
        1995,
        1996,
        1997,
        1998,
        2000,
        2001,
        2002,
        2003,
        2004,
        2006,
        2007,
        2009,
        2010,
        2011,
        2013,
        2014,
        2015,
        2016,
        2017,
        2018,
        2019,
        2020,
        2021,
        2022,
        2023,
        2024,
        2025,
        2026,
        2027,
        2029,
        2030,
        2031,
        2032,
        2033,
        2034,
        2035,
        2036,
        2037,
        2038,
        2039,
        2040,
        2041,
        2043,
        2044,
        2045,
        2046,
        2047,
        2048,
        2049,
        2050,
        2051,
        2052,
        2053,
        2054,
        2055,
        2056,
        2057,
        2058,
        2059,
        2060,
        2061,
        2062,
        2063,
        2065,
        2066,
        2067,
        2068,
        2069,
        2070,
        2071,
        2072,
        2073,
        2074,
        2075,
        2076,
        2077,
        2078,
        2079,
        2080,
        2081,
        2082,
        2083,
        2084,
        2085,
        2086,
        2087,
        2088,
        2089,
        2090,
        2091,
        2092,
        2093,
        2094,
        2095,
        2096,
        2097,
        2098,
        2099,
        2100,
        2101,
        2102,
        2103,
        2104,
        2107,
        2108,
        2109,
        2110,
        2111,
        2112,
        2113,
        2114,
        2115,
        2116,
        2117,
        2118,
        2119,
        2120,
        2121,
        2122,
        2123,
        2124,
        2125,
        2126,
        2127,
        2128,
        2129,
        2130,
        2131,
        2132,
        2133,
        2134,
        2135,
        2136,
        2137,
        2138,
        2139,
        2141,
        2142,
        2143,
        2144,
        2145,
        2146,
        2147,
        2148,
        2149,
        2150,
        2151,
        2152,
        2153,
        2154,
        2155,
        2156,
        2157,
        2158,
        2159,
        2160,
        2161,
        2162,
        2163,
        2165,
        2166,
        2167,
        2168,
        2169,
        2170,
        2172,
        2173,
        2174,
        2175,
        2176,
        2177,
        2178,
        2179,
        2180,
        2181,
        2182,
        2183,
        2184,
        2185,
        2186,
        2187,
        2188,
        2189,
        2190,
        2191,
        2192,
        2193,
        2194,
        2195,
        2196,
        2197,
        2198,
        2200,
        2201,
        2202,
        2203,
        2204,
        2205,
        2206,
        2207,
        2208,
        2209,
        2210,
        2211,
        2212,
        2213,
        2214,
        2215,
        2216,
        2217,
        2218,
        2219,
        2220,
        2221,
        2222,
        2223,
        2224,
        2225,
        2226,
        2227,
        2228,
        2229,
        2230,
        2231,
        2232,
        2233,
        2234,
        2235,
        2236,
        2237,
        2239,
        2240,
        2241,
        2243,
        2244,
        2245,
        2248,
        2249,
        2251,
        2252,
        2253,
        2254,
        2256,
        2257,
        2258,
        2259,
        2260,
        2261,
        2262,
        2263,
        2265,
        2266,
        2267,
        2269,
        2270,
        2271,
        2273,
        2274,
        2275,
        2277,
        2278,
        2279,
        2280,
        2281,
        2282,
        2283,
        2284,
        2285,
        2286,
        2287,
        2288,
        2289,
        2290,
        2291,
        2293,
        2294,
        2295,
        2296,
        2298,
        2299,
        2300,
        2302,
        2303,
        2304,
        2306,
        2307,
        2308,
        2309,
        2310,
        2311,
        2312,
        2313,
        2315,
        2316,
        2317,
        2318,
        2319,
        2321,
        2322,
        2323,
        2324,
        2325,
        2326,
        2327,
        2329,
        2330,
        2331,
        2332,
        2333,
        2334,
        2335,
        2336,
        2337,
        2338,
        2339,
        2340,
        2341,
        2342,
        2343,
        2344,
        2345,
        2346,
        2347,
        2348,
        2349,
        2350,
        2351,
        2352,
        2353,
        2354,
        2355,
        2357,
        2358,
        2359,
        2360,
        2361,
        2362,
        2363,
        2365,
        2366,
        2367,
        2368,
        2369,
        2370,
        2371,
        2372,
        2373,
        2374,
        2375,
        2376,
        2377,
        2378,
        2379,
        2380,
        2381,
        2382,
        2383,
        2384,
        2385,
        2386,
        2387,
        2388,
        2389,
        2390,
        2391,
        2392,
        2393,
        2394,
        2395,
        2396,
        2397,
        2398,
        2399,
        2400,
        2401,
        2402,
        2403,
        2404,
        2405,
        2406,
        2407,
        2408,
        2410,
        2411,
        2412,
        2413,
        2414,
        2415,
        2416,
        2417,
        2421,
        2423,
        2424,
        2425,
        2426,
        2427,
        2428,
        2429,
        2431,
        2432,
        2433,
        2434,
        2435,
        2436,
        2437,
        2438,
        2439,
        2440,
        2441,
        2442,
        2444,
        2445,
        2446,
        2447,
        2449,
        2450,
        2451,
        2452,
        2453,
        2454,
        2455,
        2456,
        2457,
        2458,
        2459,
        2460,
        2461,
        2462,
        2463,
        2464,
        2466,
        2467,
        2468,
        2469,
        2470,
        2471,
        2472,
        2473,
        2474,
        2476,
        2477,
        2478,
        2479,
        2480,
        2481,
        2482,
        2483,
        2484,
        2485,
        2486,
        2487,
        2488,
        2489,
        2490,
        2491,
        2492,
        2493,
        2494,
        2495,
        2496,
        2497,
        2498,
        2499,
        2500,
        2501,
        2502,
        2503,
        2504,
        2505,
        2506,
        2507,
        2508,
        2509,
        2511,
        2512,
        2513,
        2514,
        2515,
        2516,
        2517,
        2518,
        2519,
        2520,
        2521,
        2522,
        2523,
        2525,
        2526,
        2527,
        2528,
        2529,
        2530,
        2531,
        2533,
        2534,
        2535,
        2536,
        2537,
        2539,
        2540,
        2541,
        2542,
        2543,
        2544,
        2545,
        2546,
        2547,
        2548,
        2549,
        2550,
        2551,
        2552,
        2553,
        2554,
        2555,
        2556,
        2557,
        2558,
        2560,
        2561,
        2562,
        2563,
        2565,
        2566,
        2567,
        2568,
        2569,
        2570,
        2571,
        2572,
        2573,
        2574,
        2575,
        2576,
        2577,
        2578,
        2579,
        2580,
        2581,
        2582,
        2583,
        2584,
        2585,
        2586,
        2587,
        2589,
        2590,
        2591,
        2592,
        2593,
        2594,
        2595,
        2596,
        2597,
        2598,
        2599,
        2600,
        2601,
        2603,
        2604,
        2605,
        2606,
        2608,
        2609,
        2610,
        2611,
        2612,
        2613,
        2614,
        2615,
        2616,
        2617,
        2618,
        2619,
        2620,
        2621,
        2622,
        2623,
        2624,
        2625,
        2627,
        2628,
        2629,
        2630,
        2632,
        2633,
        2634,
        2635,
        2636,
        2637,
        2638,
        2639,
        2640,
        2641,
        2643,
        2644,
        2646,
        2647,
        2648,
        2649,
        2650,
        2651,
        2652,
        2653,
        2654,
        2655,
        2656,
        2657,
        2658,
        2659,
        2661,
        2662,
        2663,
        2664,
        2665,
        2666,
        2667,
        2668,
        2669,
        2670,
        2671,
        2672,
        2673,
        2675,
        2676,
        2677,
        2678,
        2679,
        2680,
        2681,
        2682,
        2683,
        2684,
        2685,
        2686,
        2687,
        2689,
        2690,
        2691,
        2693,
        2694,
        2696,
        2697,
        2698,
        2699,
        2700,
        2701,
        2703,
        2704,
        2705,
        2706,
        2707,
        2708,
        2709,
        2711,
        2712,
        2713,
        2714,
        2715,
        2716,
        2717,
        2718,
        2719,
        2720,
        2722,
        2723,
        2725,
        2728,
        2729,
        2731,
        2732,
        2733,
        2734,
        2735,
        2736,
        2738,
        2739,
        2741,
        2742,
        2743,
        2744,
        2745,
        2746,
        2747,
        2749,
        2750,
        2751,
        2752,
        2753,
        2754,
        2755,
        2757,
        2758,
        2759,
        2760,
        2761,
        2762,
        2763,
        2764,
        2765,
        2766,
        2767,
        2768,
        2769,
        2770,
        2771,
        2772,
        2773,
        2775,
        2776,
        2777,
        2778,
        2779,
        2780,
        2781,
        2782,
        2783,
        2784,
        2786,
        2787,
        2788,
        2790,
        2791,
        2792,
        2793,
        2794,
        2795,
        2796,
        2797,
        2798,
        2799,
        2800,
        2801,
        2802,
        2803,
        2804,
        2805,
        2806,
        2807,
        2808,
        2809,
        2810,
        2811,
        2812,
        2813,
        2814,
        2815,
        2816,
        2817,
        2818,
        2819,
        2821,
        2822,
        2823,
        2824,
        2825,
        2827,
        2828,
        2829,
        2830,
        2831,
        2832,
        2833,
        2834,
        2835,
        2836,
        2837,
        2838,
        2839,
        2841,
        2842,
        2843,
        2844,
        2845,
        2846,
        2847,
        2848,
        2849,
        2850,
        2851,
        2852,
        2853,
        2854,
        2856,
        2857,
        2858,
        2859,
        2860,
        2861,
        2862,
        2863,
        2864,
        2865,
        2866,
        2867,
        2868,
        2869,
        2870,
        2871,
        2872,
        2873,
        2874,
        2875,
        2876,
        2877,
        2879,
        2880,
        2881,
        2882,
        2883,
        2884,
        2885,
        2886,
        2888,
        2889,
        2890,
        2892,
        2893,
        2894,
        2895,
        2896,
        2897,
        2898,
        2899,
        2900,
        2901,
        2902,
        2903,
        2904,
        2905,
        2906,
        2907,
        2908,
        2909,
        2910,
        2911,
        2912,
        2913,
        2914,
        2915,
        2916,
        2917,
        2918,
        2919,
        2920,
        2921,
        2922,
        2923,
        2924,
        2925,
        2926,
        2927,
        2928,
        2929,
        2930,
        2931,
        2932,
        2933,
        2934,
        2936,
        2937,
        2938,
        2939,
        2940,
        2941,
        2942,
        2943,
        2944,
        2945,
        2947,
        2948,
        2950,
        2951,
        2952,
        2953,
        2954,
        2955,
        2956,
        2957,
        2958,
        2959,
        2960,
        2961,
        2962,
        2963,
        2964,
        2965,
        2966,
        2967,
        2968,
        2969,
        2970,
        2971,
        2972,
        2973,
        2974,
        2975,
        2976,
        2977,
        2978,
        2979,
        2980,
        2981,
        2982,
        2983,
        2984,
        2985,
        2986,
        2987,
        2988,
        2989,
        2990,
        2991,
        2992,
        2993,
        2994,
        2995,
        2996,
        2997,
        2998,
        2999,
        3000,
        3001,
        3002,
        3003,
        3004,
        3005,
        3006,
        3008,
        3009,
        3010,
        3011,
        3013,
        3014,
        3015,
        3016,
        3017,
        3018,
        3019,
        3020,
        3021,
        3022,
        3023,
        3025,
        3026,
        3027,
        3028,
        3030,
        3031,
        3032,
        3033,
        3034,
        3035,
        3036,
        3037,
        3038,
        3039,
        3040,
        3041,
        3042,
        3044,
        3046,
        3048,
        3049,
        3050,
        3051,
        3052,
        3053,
        3054,
        3055,
        3057,
        3058,
        3060,
        3061,
        3062,
        3063,
        3064,
        3065,
        3066,
        3067,
        3068,
        3069,
        3070,
        3071,
        3072,
        3073,
        3074,
        3075,
        3076,
        3078,
        3079,
        3080,
        3082,
        3083,
        3084,
        3085,
        3086,
        3087,
        3088,
        3089,
        3090,
        3091,
        3092,
        3093,
        3094,
        3095,
        3096,
        3097,
        3098,
        3099,
        3100,
        3102,
        3103,
        3104,
        3105,
        3106,
        3107,
        3108,
        3109,
        3110,
        3111,
        3112,
        3113,
        3114,
        3115,
        3116,
        3117,
        3118,
        3119,
        3121,
        3122,
        3123,
        3124,
        3125,
        3126,
        3127,
        3128,
        3129,
        3130,
        3131,
        3132,
        3136,
        3137,
        3138,
        3139,
        3140,
        3141,
        3142,
        3143,
        3144,
        3145,
        3146,
        3147,
        3148,
        3149,
        3150,
        3151,
        3152,
        3153,
        3154,
        3155,
        3156,
        3158,
        3159,
        3160,
        3161,
        3162,
        3163,
        3164,
        3165,
        3166,
        3167,
        3168,
        3169,
        3170,
        3171,
        3172,
        3174,
        3175,
        3176,
        3177,
        3178,
        3179,
        3180,
        3181,
        3182,
        3183,
        3184,
        3185,
        3186,
        3188,
        3189,
        3190,
        3191,
        3192,
        3193,
        3194,
        3196,
        3197,
        3198,
        3199,
        3200,
        3201,
        3202,
        3203,
        3204,
        3205,
        3206,
        3207,
        3208,
        3209,
        3210,
        3211,
        3212,
        3213,
        3214,
        3215,
        3216,
        3217,
        3218,
        3219,
        3220,
        3221,
        3222,
        3223,
        3224,
        3225,
        3226,
        3227,
        3228,
        3229,
        3231,
        3232,
        3233,
        3234,
        3235,
        3236,
        3237,
        3239,
        3240,
        3241,
        3242,
        3243,
        3244,
        3245,
        3246,
        3248,
        3249,
        3251,
        3252,
        3253,
        3254,
        3255,
        3256,
        3257,
        3258,
        3260,
        3261,
        3262,
        3263,
        3264,
        3265,
        3266,
        3267,
        3268,
        3269,
        3270,
        3271,
        3272,
        3273,
        3274,
        3275,
        3276,
        3277,
        3278,
        3279,
        3280,
        3281,
        3282,
        3283,
        3284,
        3286,
        3287,
        3288,
        3289,
        3290,
        3291,
        3292,
        3293,
        3294,
        3295,
        3297,
        3298,
        3299,
        3300,
        3301,
        3302,
        3303,
        3304,
        3305,
        3307,
        3308,
        3309,
        3310,
        3311,
        3312,
        3313,
        3314,
        3315,
        3316,
        3317,
        3318,
        3319,
        3321,
        3322,
        3323,
        3324,
        3325,
        3326,
        3327,
        3328,
        3330,
        3331,
        3332,
        3333,
        3334,
        3335,
        3337,
        3338,
        3339,
        3340,
        3341,
        3342,
        3343,
        3344,
        3345,
        3346,
        3348,
        3349,
        3350,
        3351,
        3352,
        3354,
        3356,
        3357,
        3358,
        3359,
        3360,
        3361,
        3362,
        3363,
        3364,
        3365,
        3366,
        3367,
        3368,
        3369,
        3371,
        3372,
        3373,
        3374,
        3375,
        3376,
        3377,
        3378,
        3379,
        3380,
        3381,
        3382,
        3383,
        3384,
        3385,
        3386,
        3387,
        3389,
        3390,
        3391,
        3392,
        3393,
        3395,
        3396,
        3397,
        3398,
        3399,
        3400,
        3401,
        3402,
        3404,
        3405,
        3406,
        3407,
        3409,
        3410,
        3411,
        3413,
        3414,
        3415,
        3416,
        3417,
        3418,
        3419,
        3420,
        3421,
        3422,
        3423,
        3424,
        3425,
        3426,
        3427,
        3428,
        3429,
        3430,
        3432,
        3434,
        3435,
        3436,
        3438,
        3439,
        3440,
        3441,
        3443,
        3444,
        3445,
        3446,
        3447,
        3448,
        3449,
        3450,
        3451,
        3452,
        3453,
        3454,
        3455,
        3456,
        3457,
        3458,
        3459,
        3460,
        3461,
        3462,
        3463,
        3464,
        3465,
        3466,
        3468,
        3469,
        3470,
        3471,
        3472,
        3473,
        3474,
        3475,
        3476,
        3477,
        3478,
        3479,
        3480,
        3481,
        3483,
        3484,
        3485,
        3487,
        3489,
        3490,
        3491,
        3493,
        3494,
        3495,
        3496,
        3497,
        3498,
        3499,
        3500,
        3501,
        3502,
        3503,
        3504,
        3505,
        3506,
        3507,
        3509,
        3510,
        3511,
        3512,
        3513,
        3514,
        3515,
        3516,
        3517,
        3518,
        3519,
        3520,
        3523,
        3524,
        3525,
        3526,
        3527,
        3528,
        3529,
        3531,
        3532,
        3533,
        3534,
        3536,
        3537,
        3538,
        3539,
        3540,
        3541,
        3542,
        3543,
        3544,
        3545,
        3546,
        3548,
        3549,
        3550,
        3551,
        3552,
        3553,
        3556,
        3557,
        3558,
        3559,
        3560,
        3561,
        3562,
        3563,
        3564,
        3566,
        3567,
        3568,
        3569,
        3570,
        3571,
        3572,
        3573,
        3574,
        3575,
        3576,
        3577,
        3578,
        3579,
        3580,
        3581,
        3582,
        3583,
        3584,
        3586,
        3587,
        3588,
        3589,
        3590,
        3591,
        3592,
        3593,
        3594,
        3596,
        3597,
        3598,
        3599,
        3600,
        3601,
        3602,
        3603,
        3604,
        3605,
        3606,
        3607,
        3608,
        3609,
        3610,
        3611,
        3612,
        3613,
        3614,
        3615,
        3616,
        3617,
        3618,
        3619,
        3620,
        3621,
        3622,
        3623,
        3625,
        3626,
        3627,
        3628,
        3629,
        3630,
        3631,
        3632,
        3633,
        3634,
        3635,
        3636,
        3637,
        3638,
        3639,
        3640,
        3641,
        3642,
        3643,
        3644,
        3645,
        3646,
        3647,
        3648,
        3649,
        3650,
        3651,
        3652,
        3653,
        3654,
        3655,
        3656,
        3658,
        3659,
        3660,
        3661,
        3662,
        3663,
        3664,
        3665,
        3666,
        3667,
        3668,
        3669,
        3670,
        3672,
        3673,
        3674,
        3675,
        3676,
        3677,
        3678,
        3679,
        3680,
        3681,
        3682,
        3683,
        3684,
        3685,
        3686,
        3687,
        3688,
        3689,
        3690,
        3691,
        3692,
        3693,
        3695,
        3696,
        3697,
        3698,
        3699,
        3700,
        3701,
        3702,
        3703,
        3705,
        3706,
        3707,
        3709,
        3710,
        3711,
        3712,
        3713,
        3714,
        3715,
        3716,
        3717,
        3718,
        3720,
        3721,
        3722,
        3723,
        3725,
        3727,
        3728,
        3730,
        3731,
        3732,
        3733,
        3734,
        3735,
        3736,
        3737,
        3739,
        3740,
        3742,
        3743,
        3744,
        3745,
        3746,
        3747,
        3748,
        3749,
        3750,
        3751,
        3753,
        3754,
        3755,
        3756,
        3757,
        3758,
        3759,
        3760,
        3761,
        3762,
        3763,
        3764,
        3765,
        3766,
        3768,
        3769,
        3770,
        3771,
        3772,
        3773,
        3774,
        3775,
        3776,
        3777,
        3778,
        3779,
        3780,
        3781,
        3782,
        3783,
        3784,
        3785,
        3786,
        3787,
        3788,
        3789,
        3790,
        3791,
        3793,
        3794,
        3796,
        3797,
        3798,
        3799,
        3800,
        3801,
        3802,
        3803,
        3805,
        3806,
        3807,
        3808,
        3809,
        3810,
        3811,
        3813,
        3814,
        3815,
        3816,
        3817,
        3818,
        3819,
        3820,
        3821,
        3822,
        3823,
        3824,
        3825,
        3826,
        3827,
        3828,
        3829,
        3830,
        3831,
        3832,
        3833,
        3834,
        3835,
        3836,
        3837,
        3838,
        3839,
        3840,
        3841,
        3842,
        3843,
        3844,
        3845,
        3846,
        3847,
        3848,
        3849,
        3850,
        3851,
        3853,
        3854,
        3855,
        3857,
        3858,
        3859,
        3860,
        3861,
        3862,
        3863,
        3864,
        3865,
        3866,
        3867,
        3868,
        3869,
        3871,
        3872,
        3873,
        3874,
        3875,
        3877,
        3878,
        3879,
        3880,
        3881,
        3882,
        3883,
        3884,
        3885,
        3886,
        3887,
        3888,
        3889,
        3890,
        3891,
        3892,
        3893,
        3894,
        3895,
        3896,
        3897,
        3898,
        3899,
        3900,
        3901,
        3902,
        3903,
        3905,
        3906,
        3907,
        3908,
        3909,
        3910,
        3911,
        3912,
        3913,
        3914,
        3915,
        3916,
        3918,
        3919,
        3920,
        3921,
        3922,
        3924,
        3925,
        3926,
        3927,
        3928,
        3929,
        3930,
        3931,
        3932,
        3933,
        3934,
        3935,
        3936,
        3937,
        3938,
        3939,
        3940,
        3941,
        3942,
        3943,
        3944,
        3945,
        3947,
        3948,
        3950,
        3951,
        3952,
        3953,
        3954,
        3955,
        3956,
        3957,
        3958,
        3959,
        3960,
        3961,
        3962,
        3963,
        3964,
        3965,
        3966,
        3967,
        3968,
        3969,
        3970,
        3971,
        3972,
        3973,
        3974,
        3975,
        3977,
        3978,
        3979,
        3980,
        3981,
        3982,
        3983,
        3985,
        3986,
        3987,
        3988,
        3989,
        3990,
        3991,
        3992,
        3993,
        3994,
        3995,
        3996,
        3997,
        3998,
        3999,
        4000,
        4001,
        4003,
        4004,
        4005,
        4006,
        4007,
        4008,
        4010,
        4011,
        4012,
        4013,
        4014,
        4016,
        4018,
        4019,
        4020,
        4021,
        4023,
        4024,
        4025,
        4026,
        4027,
        4028,
        4029,
        4030,
        4031,
        4032,
        4033,
        4034,
        4035,
        4036,
        4037,
        4038,
        4039,
        4040,
        4041,
        4042,
        4043,
        4044,
        4045,
        4046,
        4047,
        4048,
        4050,
        4052,
        4054,
        4055,
        4056,
        4057,
        4058,
        4060,
        4061,
        4063,
        4064,
        4065,
        4066,
        4067,
        4069,
        4070,
        4071,
        4072,
        4073,
        4074,
        4075,
        4076,
        4077,
        4078,
        4079,
        4080,
        4081,
        4082,
        4084,
        4086,
        4087,
        4088,
        4089,
        4090,
        4091,
        4092,
        4094,
        4095,
        4096,
        4097,
        4098,
        4099,
        4100,
        4101,
        4102,
        4103,
        4104,
        4105,
        4106,
        4107,
        4109,
        4110,
        4111,
        4112,
        4113,
        4114,
        4115,
        4116,
        4117,
        4118,
        4119,
        4120,
        4121,
        4122,
        4123,
        4124,
        4125,
        4126,
        4127,
        4129,
        4130,
        4131,
        4132,
        4133,
        4134,
        4135,
        4136,
        4137,
        4138,
        4139,
        4140,
        4142,
        4143,
        4144,
        4145,
        4146,
        4147,
        4148,
        4149,
        4150,
        4151,
        4152,
        4153,
        4154,
        4155,
        4156,
        4157,
        4158,
        4159,
        4160,
        4161,
        4162,
        4163,
        4164,
        4165,
        4167,
        4168,
        4169,
        4170,
        4171,
        4172,
        4173,
        4174,
        4175,
        4176,
        4177,
        4178,
        4180,
        4181,
        4182,
        4183,
        4184,
        4186,
        4187,
        4188,
        4189,
        4190,
        4191,
        4192,
        4193,
        4194,
        4195,
        4197,
        4198,
        4199,
        4200,
        4201,
        4202,
        4203,
        4204,
        4205,
        4206,
        4207,
        4208,
        4209,
        4211,
        4213,
        4214,
        4215,
        4216,
        4217,
        4218,
        4219,
        4220,
        4221,
        4222,
        4223,
        4224,
        4225,
        4226,
        4227,
        4228,
        4229,
        4230,
        4231,
        4232,
        4233,
        4234,
        4235,
        4236,
        4237,
        4238,
        4239,
        4240,
        4241,
        4242,
        4243,
        4244,
        4245,
        4246,
        4247,
        4248,
        4249,
        4250,
        4252,
        4253,
        4254,
        4255,
        4257,
        4258,
        4259,
        4260,
        4261,
        4262,
        4263,
        4264,
        4265,
        4266,
        4267,
        4268,
        4269,
        4270,
        4271,
        4272,
        4273,
        4274,
        4275,
        4276,
        4277,
        4278,
        4279,
        4280,
        4281,
        4282
      ],
      "schema": {
        "schema": "10X_V3_CSC",
        "matrix_path": "/matrix",
        "layout": "FEATURES_BY_CELLS_CSC",
        "shape": [
          33538,
          4283
        ],
        "source_cells": 4283,
        "features": 33538,
        "dtype": "int32",
        "stored_entries_in_file": 6797456,
        "barcode_axis_sha256": "5f32aeba11977c1ca9f06678f5446039070348880116688562dae501b6fb96e2",
        "feature_labels_sha256": "a285759694b2e6fdb495fa4e996643b50e77588013dbba7b1eb3d1926bd95b60",
        "stable_ids_sha256": "a6a914db1d218e2c3ae4c6680ac8fc546ba52ee4cfaedf423eb635c826c085be",
        "explicit_stable_ids_present": true
      },
      "non_target_positions": {
        "ABCA7": 30102,
        "ABCA9-AS1": 28147,
        "ABCD4": 23341,
        "ABHD17A": 30149,
        "ABHD17C": 24787,
        "ABI3": 27849,
        "ABI3BP": 6246,
        "ACKR1": 2122,
        "ACVRL1": 20797,
        "ADAMTS2": 10120,
        "ADARB1": 33456,
        "ADCY1": 12271,
        "ADCY4": 22869,
        "ADGRA3": 7390,
        "ADGRE2": 30644,
        "ADGRG6": 11533,
        "ADRB2": 9787,
        "AGAP3": 13258,
        "AHNAK2": 23737,
        "AK9": 11290,
        "ALAS1": 5984,
        "ALDH1A2": 24432,
        "ALS2CL": 5830,
        "AMD1": 11301,
        "ANGEL1": 23392,
        "ANKRD28": 5590,
        "ANKRD30BL": 4501,
        "ANO3": 17429,
        "ANOS1": 13395,
        "ANXA1": 16189,
        "APLNR": 17705,
        "APOL3": 32659,
        "AQP3": 15949,
        "ARAP2": 7445,
        "ARAP3": 9724,
        "ARFGEF3": 11506,
        "ARHGAP25": 3820,
        "ARHGAP33": 31082,
        "ARHGAP4": 14357,
        "ARHGEF10": 14446,
        "ARHGEF10L": 391,
        "ARHGEF37": 9803,
        "ARL6IP1": 25505,
        "ARPC1B": 12607,
        "ATIC": 5071,
        "ATP9A": 29840,
        "BAIAP2": 28384,
        "BAIAP2L2": 32722,
        "BCL3": 31408,
        "BCR": 32409,
        "BEND7": 19029,
        "BEST1": 17847,
        "BHLHE40": 5464,
        "BIRC3": 18473,
        "BTN3A1": 10448,
        "BTN3A2": 10446,
        "C14orf132": 23586,
        "C14orf28": 23012,
        "C1orf115": 2806,
        "C21orf91": 33082,
        "C3orf33": 6743,
        "C5orf30": 9295,
        "C8orf34": 15070,
        "C9orf147": 16502,
        "C9orf64": 16242,
        "CACNB1": 27477,
        "CARD10": 32694,
        "CARHSP1": 25370,
        "CASS4": 29873,
        "CASZ1": 237,
        "CATSPERB": 23518,
        "CCDC149": 7401,
        "CCNYL1": 5031,
        "CD79B": 28085,
        "CDA": 442,
        "CDC25B": 29245,
        "CDH5": 26106,
        "CDNF": 19041,
        "CDYL2": 26389,
        "CEBPG": 30994,
        "CENPV": 27023,
        "CERK": 32914,
        "CHKA": 18125,
        "CHST12": 11859,
        "CIPC": 23401,
        "CLDN11": 6849,
        "CLEC2B": 20325,
        "CLEC2D": 20320,
        "CLN8": 14442,
        "CMIP": 26407,
        "CMKLR1": 21474,
        "CMPK2": 3230,
        "CNNM3": 4152,
        "CNOT8": 9864,
        "CNTN6": 5446,
        "CNTNAP3": 16075,
        "COL28A1": 11923,
        "CORO2B": 24580,
        "CPNE2": 26036,
        "CPNE5": 10796,
        "CPPED1": 25434,
        "CPS1": 5054,
        "CPXM2": 20011,
        "CRACR2B": 17028,
        "CRNDE": 25986,
        "CSRNP1": 5720,
        "CTNNBIP1": 220,
        "CTSS": 1814,
        "CXCL3": 7713,
        "CXXC5": 9611,
        "CYB561": 28064,
        "CYP4F12": 30671,
        "DCHS1": 17218,
        "DCUN1D2": 22528,
        "DDX60": 8344,
        "DGKE": 27953,
        "DHCR24": 1085,
        "DHRS3": 277,
        "DIAPH1": 9718,
        "DLG3": 13827,
        "DLGAP1-AS2": 28548,
        "DMTN": 14646,
        "DNAJC18": 9604,
        "DNASE1L1": 14377,
        "DOK5": 29863,
        "DPP4": 4653,
        "DPY19L1": 12149,
        "DRAM1": 21403,
        "DTX3L": 6413,
        "DUSP22": 10174,
        "DUSP5": 19891,
        "DYRK3": 2670,
        "E2F3": 10364,
        "EHD3": 3512,
        "ELN": 12429,
        "EML5": 23482,
        "ENPP2": 15448,
        "ENPP4": 10946,
        "EPB41L3": 28563,
        "ERGIC1": 10004,
        "ERP27": 20429,
        "ESR1": 11623,
        "ESYT1": 20969,
        "FAM110D": 552,
        "FAM111A": 17759,
        "FAM124A": 22196,
        "FAM167B": 681,
        "FAM20A": 28142,
        "FAM221A": 12030,
        "FAM43A": 7090,
        "FAM78A": 16783,
        "FAM89A": 2945,
        "FBLN7": 4333,
        "FCN3": 588,
        "FDPS": 2014,
        "FES": 24931,
        "FGD3": 16314,
        "FGF18": 9989,
        "FGF2": 8062,
        "FGFR3": 7206,
        "FGL2": 12469,
        "FGR": 595,
        "FJX1": 17517,
        "FLII": 27071,
        "FLVCR2": 23375,
        "FOXP4": 10848,
        "FSCN1": 11896,
        "FURIN": 24930,
        "FUT11": 19493,
        "FXYD5": 31037,
        "GABRB3": 24020,
        "GALNT10": 9857,
        "GALNT14": 3509,
        "GALNT15": 5591,
        "GAS2L1": 32531,
        "GBP2": 1344,
        "GCNT1": 16203,
        "GFOD2": 26177,
        "GIMAP2": 13240,
        "GIMAP4": 13238,
        "GIMAP6": 13239,
        "GLCE": 24587,
        "GLIPR1": 21204,
        "GLIPR1L1": 21202,
        "GLUD2": 14127,
        "GMFG": 31216,
        "GNAI2": 5933,
        "GNAO1": 26006,
        "GOLGA6L4": 24841,
        "GPAT4": 14871,
        "GPC6": 22366,
        "GPM6A": 8395,
        "GPM6B": 13434,
        "GPR146": 11830,
        "GPR155": 4750,
        "GPR63": 11214,
        "GPRC5B": 25533,
        "GRAMD1A": 31026,
        "GRID2": 7865,
        "GRIK2": 11239,
        "HBEGF": 9625,
        "HEPH": 13800,
        "HIP1R": 21727,
        "HIVEP1": 10311,
        "HLA-DMB": 10706,
        "HLA-DPB1": 10713,
        "HLA-DQA1": 10694,
        "HLA-DQB1": 10695,
        "HLA-DRB5": 10692,
        "HLA-F": 10544,
        "HOTAIRM1": 12059,
        "HRCT1": 16033,
        "HRH1": 5535,
        "HS3ST1": 7327,
        "HSD3B7": 25783,
        "HTR4": 9786,
        "ICAM1": 30458,
        "ID2-AS1": 3245,
        "IER2": 30599,
        "IFI35": 27659,
        "IFI44": 1269,
        "IFI6": 597,
        "IL1RAPL2": 14013,
        "IL1RL2": 4228,
        "IL27RA": 30618,
        "IL4R": 25635,
        "IMPDH1": 12906,
        "INMT": 12118,
        "INSIG1": 13301,
        "IRF1": 9484,
        "IRF7": 17008,
        "IRGM": 9827,
        "ISG15": 27,
        "ITGB4": 28254,
        "IVNS1ABP": 2458,
        "KAZALD1": 19798,
        "KCNB1": 29808,
        "KCNIP4": 7383,
        "KCNJ8": 20476,
        "KCNK6": 31169,
        "KCNMB4": 21166,
        "KCNS3": 3341,
        "KCTD15": 30998,
        "KDM7A": 13030,
        "KIAA0930": 32884,
        "KIAA1614": 2409,
        "KIAA1841": 3741,
        "KIF1C": 26761,
        "KIF26A": 23715,
        "KIF4A": 13824,
        "KIF5C": 4573,
        "KIFC3": 26057,
        "KIT": 7578,
        "KL": 22036,
        "KLF10": 15362,
        "KLHL2": 8333,
        "KLHL6": 6940,
        "KRAS": 20505,
        "KYNU": 4542,
        "L3MBTL4": 28569,
        "LAP3": 7370,
        "LAYN": 18545,
        "LCP2": 9975,
        "LEKR1": 6755,
        "LEPR": 1171,
        "LEPROTL1": 14763,
        "LFNG": 11861,
        "LGALS9": 27173,
        "LIMK2": 32587,
        "LINC00310": 33259,
        "LINC00571": 22069,
        "LINC00987": 20315,
        "LINC01033": 8900,
        "LINC01119": 3650,
        "LINC01410": 16122,
        "LINC01535": 31140,
        "LINC01569": 25318,
        "LINC01600": 10197,
        "LIPE-AS1": 31332,
        "LMO2": 17497,
        "LOXL3": 3923,
        "LRMP": 20500,
        "LRP5": 18129,
        "LRRC1": 11018,
        "LRRC66": 7553,
        "LRRC8A": 16726,
        "LRRK1": 25050,
        "LSS": 33484,
        "LTA4H": 21358,
        "LYL1": 30593,
        "LYN": 14962,
        "MAATS1": 6380,
        "MAFTRR": 26380,
        "MALT1": 28970,
        "MAMDC2-AS1": 16170,
        "MANBA": 7921,
        "MAOA": 13596,
        "MAP3K6": 587,
        "MAP6": 18273,
        "MAP7": 11486,
        "MAPK11": 32962,
        "MAPK12": 32961,
        "MCM4": 14908,
        "MDS2": 492,
        "MEDAG": 22019,
        "MEGF6": 119,
        "MFAP3": 9856,
        "MFSD9": 4234,
        "MGAM": 13055,
        "MGAT1": 10151,
        "MIAT": 32491,
        "MICALL1": 32712,
        "MICB": 10612,
        "MIDN": 30111,
        "MIER2": 30059,
        "MIR222HG": 13607,
        "MIR497HG": 26806,
        "MIS18BP1": 23021,
        "MKNK2": 30155,
        "MLPH": 5350,
        "MMD": 27945,
        "MMP28": 27384,
        "MOB2": 17044,
        "MORN4": 19740,
        "MPZL2": 18650,
        "MRPS18A": 10915,
        "MSH2": 3664,
        "MSH5": 10645,
        "MSX1": 7249,
        "MTHFD1L": 11614,
        "MXD4": 7215,
        "MYH10": 26909,
        "MYO10": 8680,
        "MYO7B": 4443,
        "N4BP2": 7484,
        "NDE1": 25475,
        "NDST1": 9819,
        "NEK3": 22211,
        "NFIX": 30590,
        "NFKB2": 19824,
        "NIPAL2": 15313,
        "NIPAL3": 514,
        "NMRK1": 16198,
        "NOMO2": 25501,
        "NOS1AP": 2217,
        "NPR1": 1944,
        "NPTXR": 32750,
        "NRN1": 10252,
        "NRP2": 5000,
        "NT5E": 11159,
        "NT5M": 27050,
        "NUCB2": 17351,
        "NUDCD1": 15407,
        "NUDT14": 23743,
        "OAS1": 21549,
        "OAS2": 21552,
        "OCIAD2": 7549,
        "ODF2L": 1321,
        "ODF3B": 32977,
        "OLFM1": 16847,
        "OLFML1": 17238,
        "OR2A1-AS1": 13188,
        "ORAI1": 21690,
        "OSBPL6": 4802,
        "OSBPL7": 27793,
        "OTOGL": 21240,
        "PARP12": 13029,
        "PARP9": 6412,
        "PCDH1": 9726,
        "PDGFA": 11816,
        "PDGFRB": 9810,
        "PDZD4": 14353,
        "PECAM1": 28094,
        "PES1": 32571,
        "PFKP": 18918,
        "PGS1": 28331,
        "PHF19": 16576,
        "PIK3CB": 6586,
        "PIK3CD": 216,
        "PINLYP": 31362,
        "PIP5K1C": 30217,
        "PIWIL4": 18432,
        "PKN1": 30635,
        "PLCD3": 27733,
        "PLD2": 26745,
        "PLEKHA6": 2622,
        "PLVAP": 30737,
        "POF1B": 13918,
        "POLR1E": 16054,
        "POU5F1": 10602,
        "PPA1": 19432,
        "PPCS": 861,
        "PPM1F": 32304,
        "PPM1H": 21075,
        "PRCP": 18344,
        "PRDM5": 8042,
        "PRELID2": 9750,
        "PRELID3A": 28647,
        "PRICKLE1": 20626,
        "PRICKLE4": 10856,
        "PRKAR2B": 12765,
        "PRKCB": 25605,
        "PRKCD": 6017,
        "PRKD2": 31495,
        "PRRG2": 31626,
        "PRTG": 24408,
        "PTAFR": 608,
        "PTCH2": 923,
        "PTGER4": 8829,
        "PTPN18": 4469,
        "PTPN5": 17384,
        "PTPRJ": 17636,
        "PURG": 14778,
        "PVR": 31405,
        "PYGL": 23061,
        "RAB27A": 24401,
        "RAB32": 11564,
        "RAI14": 8771,
        "RALB": 4406,
        "RAP2B": 6723,
        "RASSF2": 29263,
        "RASSF9": 21269,
        "RBM38": 29890,
        "RCN1": 17472,
        "RGPD8": 4336,
        "RGS5": 2230,
        "RHOU": 2913,
        "RIMKLA": 859,
        "RIN1": 18054,
        "RINL": 31195,
        "RMI1": 16245,
        "RNF217": 11389,
        "ROBO3": 18776,
        "RPGR": 13565,
        "RTN2": 31443,
        "RTN4RL1": 26654,
        "SAMD5": 11572,
        "SAMD9L": 12556,
        "SCAMP5": 24689,
        "SCARA3": 14729,
        "SCARF1": 26642,
        "SCN3B": 18738,
        "SCRN2": 27796,
        "SDC3": 647,
        "SDCBP": 14990,
        "SELP": 2297,
        "SEMA3A": 12496,
        "SEMA6A-AS1": 9375,
        "SFXN3": 19796,
        "SGK1": 11462,
        "SH2D4A": 14622,
        "SH3BP2": 7222,
        "SH3BP4": 5329,
        "SH3PXD2B": 9996,
        "SH3RF3": 4299,
        "SH3TC1": 7284,
        "SH3TC2": 9788,
        "SHC3": 16277,
        "SHISA5": 5865,
        "SHROOM2": 13402,
        "SHROOM4": 13710,
        "SIPA1L2": 2960,
        "SIRPA": 29202,
        "SIRT5": 10320,
        "SLAIN1": 22311,
        "SLC12A9": 12678,
        "SLC16A14": 5252,
        "SLC16A5": 28229,
        "SLC19A1": 33468,
        "SLC1A1": 15775,
        "SLC20A1": 4342,
        "SLC25A23": 30318,
        "SLC25A40": 12514,
        "SLC27A3": 1948,
        "SLC36A1": 9837,
        "SLC37A1": 33366,
        "SLC43A1": 17716,
        "SLC46A3": 21995,
        "SLC7A1": 21999,
        "SLFN11": 27367,
        "SMIM20": 7414,
        "SNHG19": 25214,
        "SNHG7": 16895,
        "SNX16": 15181,
        "SOX17": 14954,
        "SPATA18": 7556,
        "SPOCK2": 19457,
        "SPRY3": 14417,
        "SPTLC2": 23415,
        "SRPX2": 13939,
        "STAT1": 4888,
        "STC1": 14695,
        "STK10": 9993,
        "STK17B": 4911,
        "STX11": 11554,
        "STXBP1": 16669,
        "STXBP5-AS1": 11567,
        "SV2C": 9095,
        "SYBU": 15412,
        "SYNJ2": 11661,
        "TAOK2": 25715,
        "TAP1": 10705,
        "TBKBP1": 27791,
        "TCEA2": 30044,
        "TCTEX1D1": 1177,
        "TDRD1": 19921,
        "TDRP": 14430,
        "TEAD4": 20168,
        "TECPR1": 12595,
        "TEX29": 22495,
        "TICAM1": 30269,
        "TIFA": 7998,
        "TIMP4": 5542,
        "TLR3": 8471,
        "TLR4": 16562,
        "TLR5": 2835,
        "TM4SF18": 6674,
        "TMBIM1": 5119,
        "TMCC3": 21342,
        "TMED3": 24768,
        "TMEM100": 27947,
        "TMEM144": 8301,
        "TMEM154": 8253,
        "TMEM229B": 23246,
        "TMPO": 21373,
        "TNFAIP1": 27187,
        "TNFRSF10B": 14674,
        "TNFRSF10D": 14680,
        "TNFRSF14": 102,
        "TNFRSF25": 166,
        "TOR4A": 16953,
        "TOX": 14992,
        "TPD52": 15155,
        "TPK1": 13192,
        "TRAM2": 10998,
        "TRIM14": 16391,
        "TRIM47": 28261,
        "TRIM7": 10161,
        "TSHR": 23434,
        "TSPAN13": 11977,
        "TTC13": 2943,
        "TTL": 4337,
        "TTYH3": 11864,
        "UAP1": 2225,
        "UBE2L6": 17719,
        "UBXN2B": 14988,
        "UGCG": 16498,
        "UNC119B": 21673,
        "UPP2": 4622,
        "USP2-AS1": 18703,
        "USP44": 21349,
        "USP53": 8030,
        "VCAM1": 1445,
        "VWA1": 61,
        "VWF": 20205,
        "WASF1": 11294,
        "WIPF3": 12099,
        "WNT2B": 1581,
        "WSCD1": 26785,
        "YJEFN3": 30831,
        "ZBED3": 9107,
        "ZFYVE28": 7216,
        "ZNF33B": 19218,
        "ZNF347": 31793,
        "ZNF467": 13215,
        "ZNF48": 25744,
        "ZNF497": 32032,
        "ZNF608": 9425,
        "ZNF792": 31025
      },
      "feature_match_counts": {
        "ABCA7": 1,
        "ABCA9-AS1": 1,
        "ABCD4": 1,
        "ABHD17A": 1,
        "ABHD17C": 1,
        "ABI3": 1,
        "ABI3BP": 1,
        "ACKR1": 1,
        "ACVRL1": 1,
        "ADAMTS2": 1,
        "ADARB1": 1,
        "ADCY1": 1,
        "ADCY4": 1,
        "ADGRA3": 1,
        "ADGRE2": 1,
        "ADGRG6": 1,
        "ADRB2": 1,
        "AGAP3": 1,
        "AHNAK2": 1,
        "AK9": 1,
        "ALAS1": 1,
        "ALDH1A2": 1,
        "ALS2CL": 1,
        "AMD1": 1,
        "ANGEL1": 1,
        "ANKRD28": 1,
        "ANKRD30BL": 1,
        "ANO3": 1,
        "ANOS1": 1,
        "ANXA1": 1,
        "APLNR": 1,
        "APOL3": 1,
        "AQP3": 1,
        "ARAP2": 1,
        "ARAP3": 1,
        "ARFGEF3": 1,
        "ARHGAP25": 1,
        "ARHGAP33": 1,
        "ARHGAP4": 1,
        "ARHGEF10": 1,
        "ARHGEF10L": 1,
        "ARHGEF37": 1,
        "ARL6IP1": 1,
        "ARPC1B": 1,
        "ATIC": 1,
        "ATP9A": 1,
        "BAIAP2": 1,
        "BAIAP2L2": 1,
        "BCL3": 1,
        "BCR": 1,
        "BEND7": 1,
        "BEST1": 1,
        "BHLHE40": 1,
        "BIRC3": 1,
        "BTN3A1": 1,
        "BTN3A2": 1,
        "C14orf132": 1,
        "C14orf28": 1,
        "C1orf115": 1,
        "C21orf91": 1,
        "C3orf33": 1,
        "C5orf30": 1,
        "C8orf34": 1,
        "C9orf147": 1,
        "C9orf64": 1,
        "CACNB1": 1,
        "CARD10": 1,
        "CARHSP1": 1,
        "CASS4": 1,
        "CASZ1": 1,
        "CATSPERB": 1,
        "CCDC149": 1,
        "CCNYL1": 1,
        "CD79B": 1,
        "CDA": 1,
        "CDC25B": 1,
        "CDH5": 1,
        "CDNF": 1,
        "CDYL2": 1,
        "CEBPG": 1,
        "CENPV": 1,
        "CERK": 1,
        "CHKA": 1,
        "CHST12": 1,
        "CIPC": 1,
        "CLDN11": 1,
        "CLEC2B": 1,
        "CLEC2D": 1,
        "CLN8": 1,
        "CMIP": 1,
        "CMKLR1": 1,
        "CMPK2": 1,
        "CNNM3": 1,
        "CNOT8": 1,
        "CNTN6": 1,
        "CNTNAP3": 1,
        "COL28A1": 1,
        "CORO2B": 1,
        "CPNE2": 1,
        "CPNE5": 1,
        "CPPED1": 1,
        "CPS1": 1,
        "CPXM2": 1,
        "CRACR2B": 1,
        "CRNDE": 1,
        "CSRNP1": 1,
        "CTNNBIP1": 1,
        "CTSS": 1,
        "CXCL3": 1,
        "CXXC5": 1,
        "CYB561": 1,
        "CYP4F12": 1,
        "DCHS1": 1,
        "DCUN1D2": 1,
        "DDX60": 1,
        "DGKE": 1,
        "DHCR24": 1,
        "DHRS3": 1,
        "DIAPH1": 1,
        "DLG3": 1,
        "DLGAP1-AS2": 1,
        "DMTN": 1,
        "DNAJC18": 1,
        "DNASE1L1": 1,
        "DOK5": 1,
        "DPP4": 1,
        "DPY19L1": 1,
        "DRAM1": 1,
        "DTX3L": 1,
        "DUSP22": 1,
        "DUSP5": 1,
        "DYRK3": 1,
        "E2F3": 1,
        "EHD3": 1,
        "ELN": 1,
        "EML5": 1,
        "ENPP2": 1,
        "ENPP4": 1,
        "EPB41L3": 1,
        "ERGIC1": 1,
        "ERP27": 1,
        "ESR1": 1,
        "ESYT1": 1,
        "FAM110D": 1,
        "FAM111A": 1,
        "FAM124A": 1,
        "FAM167B": 1,
        "FAM20A": 1,
        "FAM221A": 1,
        "FAM43A": 1,
        "FAM78A": 1,
        "FAM89A": 1,
        "FBLN7": 1,
        "FCN3": 1,
        "FDPS": 1,
        "FES": 1,
        "FGD3": 1,
        "FGF18": 1,
        "FGF2": 1,
        "FGFR3": 1,
        "FGL2": 1,
        "FGR": 1,
        "FJX1": 1,
        "FLII": 1,
        "FLVCR2": 1,
        "FOXP4": 1,
        "FSCN1": 1,
        "FURIN": 1,
        "FUT11": 1,
        "FXYD5": 1,
        "GABRB3": 1,
        "GALNT10": 1,
        "GALNT14": 1,
        "GALNT15": 1,
        "GAS2L1": 1,
        "GBP2": 1,
        "GCNT1": 1,
        "GFOD2": 1,
        "GIMAP2": 1,
        "GIMAP4": 1,
        "GIMAP6": 1,
        "GLCE": 1,
        "GLIPR1": 1,
        "GLIPR1L1": 1,
        "GLUD2": 1,
        "GMFG": 1,
        "GNAI2": 1,
        "GNAO1": 1,
        "GOLGA6L4": 1,
        "GPAT4": 1,
        "GPC6": 1,
        "GPM6A": 1,
        "GPM6B": 1,
        "GPR146": 1,
        "GPR155": 1,
        "GPR63": 1,
        "GPRC5B": 1,
        "GRAMD1A": 1,
        "GRID2": 1,
        "GRIK2": 1,
        "HBEGF": 1,
        "HEPH": 1,
        "HIP1R": 1,
        "HIVEP1": 1,
        "HLA-DMB": 1,
        "HLA-DPB1": 1,
        "HLA-DQA1": 1,
        "HLA-DQB1": 1,
        "HLA-DRB5": 1,
        "HLA-F": 1,
        "HOTAIRM1": 1,
        "HRCT1": 1,
        "HRH1": 1,
        "HS3ST1": 1,
        "HSD3B7": 1,
        "HTR4": 1,
        "ICAM1": 1,
        "ID2-AS1": 1,
        "IER2": 1,
        "IFI35": 1,
        "IFI44": 1,
        "IFI6": 1,
        "IL1RAPL2": 1,
        "IL1RL2": 1,
        "IL27RA": 1,
        "IL4R": 1,
        "IMPDH1": 1,
        "INMT": 1,
        "INSIG1": 1,
        "IRF1": 1,
        "IRF7": 1,
        "IRGM": 1,
        "ISG15": 1,
        "ITGB4": 1,
        "IVNS1ABP": 1,
        "KAZALD1": 1,
        "KCNB1": 1,
        "KCNIP4": 1,
        "KCNJ8": 1,
        "KCNK6": 1,
        "KCNMB4": 1,
        "KCNS3": 1,
        "KCTD15": 1,
        "KDM7A": 1,
        "KIAA0930": 1,
        "KIAA1614": 1,
        "KIAA1841": 1,
        "KIF1C": 1,
        "KIF26A": 1,
        "KIF4A": 1,
        "KIF5C": 1,
        "KIFC3": 1,
        "KIT": 1,
        "KL": 1,
        "KLF10": 1,
        "KLHL2": 1,
        "KLHL6": 1,
        "KRAS": 1,
        "KYNU": 1,
        "L3MBTL4": 1,
        "LAP3": 1,
        "LAYN": 1,
        "LCP2": 1,
        "LEKR1": 1,
        "LEPR": 1,
        "LEPROTL1": 1,
        "LFNG": 1,
        "LGALS9": 1,
        "LIMK2": 1,
        "LINC00310": 1,
        "LINC00571": 1,
        "LINC00987": 1,
        "LINC01033": 1,
        "LINC01119": 1,
        "LINC01410": 1,
        "LINC01535": 1,
        "LINC01569": 1,
        "LINC01600": 1,
        "LIPE-AS1": 1,
        "LMO2": 1,
        "LOXL3": 1,
        "LRMP": 1,
        "LRP5": 1,
        "LRRC1": 1,
        "LRRC66": 1,
        "LRRC8A": 1,
        "LRRK1": 1,
        "LSS": 1,
        "LTA4H": 1,
        "LYL1": 1,
        "LYN": 1,
        "MAATS1": 1,
        "MAFTRR": 1,
        "MALT1": 1,
        "MAMDC2-AS1": 1,
        "MANBA": 1,
        "MAOA": 1,
        "MAP3K6": 1,
        "MAP6": 1,
        "MAP7": 1,
        "MAPK11": 1,
        "MAPK12": 1,
        "MCM4": 1,
        "MDS2": 1,
        "MEDAG": 1,
        "MEGF6": 1,
        "MFAP3": 1,
        "MFSD9": 1,
        "MGAM": 1,
        "MGAT1": 1,
        "MIAT": 1,
        "MICALL1": 1,
        "MICB": 1,
        "MIDN": 1,
        "MIER2": 1,
        "MIR222HG": 1,
        "MIR497HG": 1,
        "MIS18BP1": 1,
        "MKNK2": 1,
        "MLPH": 1,
        "MMD": 1,
        "MMP28": 1,
        "MOB2": 1,
        "MORN4": 1,
        "MPZL2": 1,
        "MRPS18A": 1,
        "MSH2": 1,
        "MSH5": 1,
        "MSX1": 1,
        "MTHFD1L": 1,
        "MXD4": 1,
        "MYH10": 1,
        "MYO10": 1,
        "MYO7B": 1,
        "N4BP2": 1,
        "NDE1": 1,
        "NDST1": 1,
        "NEK3": 1,
        "NFIX": 1,
        "NFKB2": 1,
        "NIPAL2": 1,
        "NIPAL3": 1,
        "NMRK1": 1,
        "NOMO2": 1,
        "NOS1AP": 1,
        "NPR1": 1,
        "NPTXR": 1,
        "NRN1": 1,
        "NRP2": 1,
        "NT5E": 1,
        "NT5M": 1,
        "NUCB2": 1,
        "NUDCD1": 1,
        "NUDT14": 1,
        "OAS1": 1,
        "OAS2": 1,
        "OCIAD2": 1,
        "ODF2L": 1,
        "ODF3B": 1,
        "OLFM1": 1,
        "OLFML1": 1,
        "OR2A1-AS1": 1,
        "ORAI1": 1,
        "OSBPL6": 1,
        "OSBPL7": 1,
        "OTOGL": 1,
        "PARP12": 1,
        "PARP9": 1,
        "PCDH1": 1,
        "PDGFA": 1,
        "PDGFRB": 1,
        "PDZD4": 1,
        "PECAM1": 1,
        "PES1": 1,
        "PFKP": 1,
        "PGS1": 1,
        "PHF19": 1,
        "PIK3CB": 1,
        "PIK3CD": 1,
        "PINLYP": 1,
        "PIP5K1C": 1,
        "PIWIL4": 1,
        "PKN1": 1,
        "PLCD3": 1,
        "PLD2": 1,
        "PLEKHA6": 1,
        "PLVAP": 1,
        "POF1B": 1,
        "POLR1E": 1,
        "POU5F1": 1,
        "PPA1": 1,
        "PPCS": 1,
        "PPM1F": 1,
        "PPM1H": 1,
        "PRCP": 1,
        "PRDM5": 1,
        "PRELID2": 1,
        "PRELID3A": 1,
        "PRICKLE1": 1,
        "PRICKLE4": 1,
        "PRKAR2B": 1,
        "PRKCB": 1,
        "PRKCD": 1,
        "PRKD2": 1,
        "PRRG2": 1,
        "PRTG": 1,
        "PTAFR": 1,
        "PTCH2": 1,
        "PTGER4": 1,
        "PTPN18": 1,
        "PTPN5": 1,
        "PTPRJ": 1,
        "PURG": 1,
        "PVR": 1,
        "PYGL": 1,
        "RAB27A": 1,
        "RAB32": 1,
        "RAI14": 1,
        "RALB": 1,
        "RAP2B": 1,
        "RASSF2": 1,
        "RASSF9": 1,
        "RBM38": 1,
        "RCN1": 1,
        "RGPD8": 1,
        "RGS5": 1,
        "RHOU": 1,
        "RIMKLA": 1,
        "RIN1": 1,
        "RINL": 1,
        "RMI1": 1,
        "RNF217": 1,
        "ROBO3": 1,
        "RPGR": 1,
        "RTN2": 1,
        "RTN4RL1": 1,
        "SAMD5": 1,
        "SAMD9L": 1,
        "SCAMP5": 1,
        "SCARA3": 1,
        "SCARF1": 1,
        "SCN3B": 1,
        "SCRN2": 1,
        "SDC3": 1,
        "SDCBP": 1,
        "SELP": 1,
        "SEMA3A": 1,
        "SEMA6A-AS1": 1,
        "SFXN3": 1,
        "SGK1": 1,
        "SH2D4A": 1,
        "SH3BP2": 1,
        "SH3BP4": 1,
        "SH3PXD2B": 1,
        "SH3RF3": 1,
        "SH3TC1": 1,
        "SH3TC2": 1,
        "SHC3": 1,
        "SHISA5": 1,
        "SHROOM2": 1,
        "SHROOM4": 1,
        "SIPA1L2": 1,
        "SIRPA": 1,
        "SIRT5": 1,
        "SLAIN1": 1,
        "SLC12A9": 1,
        "SLC16A14": 1,
        "SLC16A5": 1,
        "SLC19A1": 1,
        "SLC1A1": 1,
        "SLC20A1": 1,
        "SLC25A23": 1,
        "SLC25A40": 1,
        "SLC27A3": 1,
        "SLC36A1": 1,
        "SLC37A1": 1,
        "SLC43A1": 1,
        "SLC46A3": 1,
        "SLC7A1": 1,
        "SLFN11": 1,
        "SMIM20": 1,
        "SNHG19": 1,
        "SNHG7": 1,
        "SNX16": 1,
        "SOX17": 1,
        "SPATA18": 1,
        "SPOCK2": 1,
        "SPRY3": 1,
        "SPTLC2": 1,
        "SRPX2": 1,
        "STAT1": 1,
        "STC1": 1,
        "STK10": 1,
        "STK17B": 1,
        "STX11": 1,
        "STXBP1": 1,
        "STXBP5-AS1": 1,
        "SV2C": 1,
        "SYBU": 1,
        "SYNJ2": 1,
        "TAOK2": 1,
        "TAP1": 1,
        "TBKBP1": 1,
        "TCEA2": 1,
        "TCTEX1D1": 1,
        "TDRD1": 1,
        "TDRP": 1,
        "TEAD4": 1,
        "TECPR1": 1,
        "TEX29": 1,
        "TICAM1": 1,
        "TIFA": 1,
        "TIMP4": 1,
        "TLR3": 1,
        "TLR4": 1,
        "TLR5": 1,
        "TM4SF18": 1,
        "TMBIM1": 1,
        "TMCC3": 1,
        "TMED3": 1,
        "TMEM100": 1,
        "TMEM144": 1,
        "TMEM154": 1,
        "TMEM229B": 1,
        "TMPO": 1,
        "TNFAIP1": 1,
        "TNFRSF10B": 1,
        "TNFRSF10D": 1,
        "TNFRSF14": 1,
        "TNFRSF25": 1,
        "TOR4A": 1,
        "TOX": 1,
        "TPD52": 1,
        "TPK1": 1,
        "TRAM2": 1,
        "TRIM14": 1,
        "TRIM47": 1,
        "TRIM7": 1,
        "TSHR": 1,
        "TSPAN13": 1,
        "TTC13": 1,
        "TTL": 1,
        "TTYH3": 1,
        "UAP1": 1,
        "UBE2L6": 1,
        "UBXN2B": 1,
        "UGCG": 1,
        "UNC119B": 1,
        "UPP2": 1,
        "USP2-AS1": 1,
        "USP44": 1,
        "USP53": 1,
        "VCAM1": 1,
        "VWA1": 1,
        "VWF": 1,
        "WASF1": 1,
        "WIPF3": 1,
        "WNT2B": 1,
        "WSCD1": 1,
        "YJEFN3": 1,
        "ZBED3": 1,
        "ZFYVE28": 1,
        "ZNF33B": 1,
        "ZNF347": 1,
        "ZNF467": 1,
        "ZNF48": 1,
        "ZNF497": 1,
        "ZNF608": 1,
        "ZNF792": 1,
        "CASP1": 1,
        "CASP4": 1,
        "CASP5": 1,
        "GSDMD": 1,
        "IL18": 1,
        "IL18BP": 1,
        "IL18R1": 1,
        "IL18RAP": 1,
        "IL1B": 1
      }
    },
    {
      "Sample": "BO_H02_LV0_premrna",
      "row_start": 9055,
      "rows": 6450,
      "filtered_positions": [
        0,
        1,
        2,
        3,
        4,
        5,
        6,
        7,
        8,
        9,
        10,
        11,
        12,
        13,
        14,
        15,
        16,
        17,
        18,
        19,
        20,
        21,
        22,
        23,
        24,
        25,
        26,
        27,
        28,
        29,
        30,
        31,
        32,
        33,
        34,
        35,
        36,
        37,
        38,
        39,
        40,
        41,
        42,
        43,
        45,
        46,
        47,
        48,
        49,
        50,
        51,
        53,
        54,
        55,
        56,
        57,
        58,
        59,
        60,
        61,
        62,
        63,
        64,
        65,
        66,
        67,
        68,
        69,
        70,
        71,
        72,
        73,
        74,
        75,
        76,
        77,
        78,
        79,
        80,
        81,
        82,
        83,
        84,
        85,
        86,
        87,
        88,
        89,
        90,
        91,
        93,
        94,
        95,
        96,
        97,
        98,
        99,
        100,
        101,
        102,
        103,
        104,
        105,
        107,
        108,
        109,
        110,
        111,
        113,
        114,
        116,
        117,
        118,
        119,
        120,
        121,
        122,
        124,
        125,
        127,
        128,
        129,
        130,
        131,
        132,
        133,
        134,
        135,
        136,
        137,
        138,
        139,
        140,
        141,
        142,
        143,
        145,
        146,
        147,
        148,
        149,
        150,
        151,
        152,
        153,
        154,
        155,
        156,
        157,
        158,
        159,
        160,
        161,
        162,
        163,
        164,
        165,
        166,
        167,
        168,
        169,
        170,
        171,
        172,
        173,
        174,
        175,
        176,
        177,
        178,
        179,
        180,
        181,
        182,
        183,
        184,
        185,
        186,
        187,
        188,
        189,
        190,
        191,
        192,
        193,
        194,
        195,
        196,
        197,
        198,
        199,
        200,
        201,
        203,
        204,
        206,
        207,
        208,
        209,
        210,
        212,
        214,
        215,
        216,
        217,
        218,
        219,
        220,
        221,
        222,
        223,
        224,
        225,
        226,
        227,
        228,
        229,
        231,
        232,
        233,
        234,
        235,
        237,
        238,
        239,
        241,
        242,
        243,
        245,
        247,
        248,
        249,
        250,
        251,
        252,
        253,
        255,
        256,
        257,
        258,
        259,
        261,
        262,
        264,
        265,
        266,
        267,
        268,
        269,
        270,
        271,
        272,
        273,
        274,
        275,
        276,
        277,
        278,
        279,
        280,
        282,
        283,
        284,
        285,
        286,
        287,
        288,
        289,
        290,
        291,
        292,
        293,
        294,
        295,
        296,
        297,
        298,
        299,
        301,
        302,
        303,
        304,
        305,
        306,
        307,
        308,
        309,
        311,
        312,
        313,
        314,
        315,
        316,
        317,
        318,
        319,
        320,
        321,
        322,
        325,
        326,
        327,
        328,
        329,
        330,
        331,
        332,
        333,
        335,
        337,
        338,
        339,
        340,
        341,
        342,
        343,
        344,
        345,
        346,
        347,
        348,
        349,
        350,
        351,
        352,
        353,
        354,
        355,
        356,
        357,
        358,
        359,
        361,
        362,
        363,
        364,
        365,
        366,
        367,
        368,
        369,
        370,
        371,
        372,
        374,
        376,
        377,
        378,
        379,
        380,
        381,
        382,
        383,
        384,
        385,
        386,
        387,
        388,
        389,
        390,
        391,
        392,
        393,
        394,
        395,
        396,
        397,
        398,
        399,
        400,
        401,
        402,
        403,
        404,
        405,
        406,
        407,
        408,
        409,
        410,
        411,
        412,
        413,
        414,
        415,
        416,
        417,
        418,
        419,
        420,
        421,
        423,
        424,
        425,
        427,
        428,
        429,
        430,
        431,
        432,
        433,
        434,
        435,
        436,
        437,
        438,
        439,
        440,
        441,
        442,
        444,
        445,
        446,
        447,
        448,
        450,
        451,
        453,
        454,
        455,
        456,
        457,
        458,
        459,
        460,
        461,
        462,
        463,
        464,
        466,
        467,
        468,
        469,
        470,
        471,
        472,
        474,
        476,
        477,
        478,
        479,
        480,
        481,
        482,
        483,
        484,
        485,
        486,
        487,
        489,
        490,
        491,
        492,
        493,
        495,
        496,
        497,
        498,
        499,
        500,
        501,
        502,
        503,
        505,
        506,
        507,
        508,
        509,
        510,
        511,
        512,
        513,
        514,
        515,
        516,
        517,
        518,
        519,
        520,
        521,
        522,
        524,
        525,
        526,
        527,
        529,
        531,
        532,
        533,
        534,
        535,
        536,
        537,
        538,
        539,
        540,
        541,
        542,
        543,
        544,
        546,
        547,
        548,
        549,
        550,
        551,
        552,
        553,
        555,
        556,
        557,
        558,
        559,
        560,
        561,
        562,
        563,
        564,
        565,
        566,
        568,
        569,
        571,
        572,
        573,
        575,
        576,
        577,
        578,
        579,
        580,
        581,
        582,
        583,
        584,
        585,
        586,
        587,
        588,
        589,
        590,
        592,
        593,
        594,
        595,
        596,
        597,
        598,
        600,
        601,
        602,
        604,
        605,
        606,
        607,
        608,
        609,
        610,
        611,
        612,
        613,
        614,
        615,
        616,
        617,
        618,
        619,
        620,
        621,
        622,
        623,
        624,
        625,
        626,
        627,
        628,
        630,
        631,
        632,
        633,
        634,
        635,
        636,
        637,
        638,
        639,
        640,
        642,
        643,
        644,
        645,
        646,
        647,
        648,
        650,
        651,
        652,
        653,
        654,
        655,
        656,
        657,
        658,
        659,
        660,
        661,
        662,
        663,
        664,
        665,
        667,
        668,
        669,
        670,
        672,
        673,
        674,
        675,
        676,
        677,
        678,
        679,
        681,
        682,
        683,
        684,
        686,
        687,
        688,
        689,
        690,
        691,
        692,
        693,
        694,
        695,
        696,
        697,
        698,
        699,
        700,
        701,
        704,
        705,
        706,
        707,
        708,
        709,
        710,
        713,
        714,
        715,
        716,
        717,
        718,
        719,
        720,
        721,
        722,
        723,
        724,
        725,
        726,
        727,
        728,
        729,
        730,
        731,
        732,
        733,
        734,
        735,
        736,
        737,
        738,
        739,
        740,
        741,
        742,
        743,
        744,
        745,
        746,
        747,
        748,
        749,
        750,
        751,
        752,
        753,
        754,
        755,
        756,
        757,
        759,
        760,
        762,
        763,
        764,
        765,
        766,
        767,
        769,
        770,
        771,
        772,
        773,
        774,
        775,
        776,
        777,
        778,
        779,
        780,
        781,
        782,
        783,
        784,
        785,
        786,
        787,
        788,
        789,
        790,
        791,
        792,
        793,
        794,
        795,
        796,
        798,
        800,
        801,
        802,
        803,
        804,
        805,
        806,
        807,
        808,
        809,
        810,
        811,
        812,
        813,
        814,
        815,
        817,
        818,
        819,
        820,
        821,
        822,
        823,
        824,
        825,
        826,
        827,
        829,
        830,
        831,
        832,
        833,
        835,
        836,
        837,
        838,
        839,
        840,
        841,
        842,
        843,
        844,
        845,
        846,
        847,
        848,
        849,
        850,
        851,
        852,
        853,
        854,
        855,
        856,
        857,
        858,
        859,
        860,
        861,
        862,
        863,
        865,
        866,
        867,
        868,
        869,
        870,
        871,
        872,
        873,
        874,
        876,
        877,
        878,
        879,
        880,
        881,
        882,
        883,
        884,
        886,
        887,
        889,
        890,
        892,
        893,
        894,
        895,
        896,
        897,
        898,
        899,
        900,
        901,
        903,
        904,
        905,
        906,
        907,
        908,
        910,
        912,
        915,
        916,
        917,
        918,
        919,
        920,
        921,
        922,
        923,
        924,
        925,
        926,
        927,
        928,
        929,
        930,
        931,
        932,
        933,
        934,
        936,
        937,
        938,
        939,
        940,
        941,
        942,
        943,
        944,
        945,
        946,
        947,
        948,
        949,
        950,
        951,
        952,
        953,
        954,
        955,
        956,
        957,
        958,
        959,
        960,
        961,
        962,
        963,
        964,
        965,
        966,
        968,
        969,
        970,
        972,
        973,
        974,
        976,
        977,
        978,
        979,
        980,
        981,
        983,
        984,
        985,
        986,
        987,
        988,
        989,
        990,
        991,
        992,
        993,
        994,
        995,
        996,
        997,
        998,
        999,
        1000,
        1001,
        1002,
        1003,
        1004,
        1005,
        1007,
        1008,
        1009,
        1010,
        1011,
        1012,
        1013,
        1014,
        1015,
        1017,
        1018,
        1019,
        1020,
        1021,
        1023,
        1024,
        1025,
        1026,
        1027,
        1028,
        1030,
        1031,
        1032,
        1033,
        1035,
        1036,
        1037,
        1038,
        1039,
        1040,
        1041,
        1042,
        1043,
        1044,
        1045,
        1046,
        1047,
        1049,
        1050,
        1051,
        1052,
        1054,
        1055,
        1056,
        1057,
        1058,
        1059,
        1060,
        1061,
        1062,
        1064,
        1065,
        1066,
        1067,
        1068,
        1069,
        1070,
        1071,
        1073,
        1074,
        1075,
        1076,
        1077,
        1079,
        1080,
        1081,
        1082,
        1083,
        1084,
        1085,
        1086,
        1087,
        1088,
        1089,
        1090,
        1091,
        1092,
        1093,
        1094,
        1095,
        1096,
        1097,
        1098,
        1100,
        1101,
        1102,
        1103,
        1104,
        1105,
        1106,
        1107,
        1109,
        1110,
        1111,
        1112,
        1113,
        1114,
        1115,
        1117,
        1118,
        1119,
        1120,
        1121,
        1122,
        1124,
        1125,
        1126,
        1127,
        1128,
        1129,
        1130,
        1131,
        1132,
        1133,
        1134,
        1135,
        1136,
        1137,
        1138,
        1139,
        1140,
        1141,
        1142,
        1143,
        1144,
        1145,
        1146,
        1147,
        1148,
        1149,
        1150,
        1151,
        1152,
        1153,
        1154,
        1155,
        1156,
        1157,
        1158,
        1159,
        1160,
        1161,
        1162,
        1163,
        1164,
        1166,
        1167,
        1168,
        1169,
        1170,
        1171,
        1172,
        1173,
        1174,
        1175,
        1176,
        1177,
        1179,
        1181,
        1182,
        1183,
        1184,
        1185,
        1186,
        1187,
        1188,
        1189,
        1190,
        1191,
        1193,
        1194,
        1195,
        1196,
        1197,
        1199,
        1200,
        1202,
        1203,
        1204,
        1205,
        1206,
        1207,
        1208,
        1209,
        1210,
        1212,
        1213,
        1214,
        1216,
        1217,
        1218,
        1219,
        1220,
        1221,
        1222,
        1223,
        1225,
        1226,
        1227,
        1228,
        1229,
        1230,
        1231,
        1232,
        1233,
        1234,
        1235,
        1236,
        1237,
        1238,
        1240,
        1241,
        1242,
        1244,
        1246,
        1247,
        1249,
        1250,
        1251,
        1252,
        1253,
        1254,
        1255,
        1256,
        1257,
        1258,
        1260,
        1261,
        1262,
        1263,
        1264,
        1265,
        1266,
        1267,
        1268,
        1269,
        1270,
        1271,
        1272,
        1273,
        1274,
        1275,
        1276,
        1277,
        1278,
        1279,
        1280,
        1282,
        1283,
        1284,
        1285,
        1286,
        1287,
        1288,
        1289,
        1290,
        1291,
        1292,
        1293,
        1294,
        1295,
        1296,
        1297,
        1300,
        1301,
        1302,
        1303,
        1304,
        1305,
        1306,
        1307,
        1308,
        1309,
        1310,
        1312,
        1313,
        1314,
        1315,
        1317,
        1318,
        1320,
        1321,
        1322,
        1323,
        1324,
        1325,
        1327,
        1328,
        1329,
        1331,
        1332,
        1333,
        1334,
        1335,
        1336,
        1337,
        1338,
        1339,
        1340,
        1341,
        1342,
        1343,
        1344,
        1345,
        1346,
        1347,
        1348,
        1349,
        1350,
        1352,
        1353,
        1354,
        1355,
        1356,
        1357,
        1358,
        1359,
        1360,
        1361,
        1363,
        1364,
        1365,
        1366,
        1367,
        1368,
        1369,
        1370,
        1371,
        1372,
        1373,
        1374,
        1376,
        1377,
        1379,
        1380,
        1381,
        1382,
        1383,
        1384,
        1385,
        1386,
        1387,
        1388,
        1389,
        1391,
        1392,
        1393,
        1394,
        1395,
        1396,
        1397,
        1398,
        1399,
        1400,
        1401,
        1402,
        1403,
        1404,
        1405,
        1406,
        1407,
        1408,
        1409,
        1410,
        1411,
        1412,
        1413,
        1414,
        1415,
        1416,
        1417,
        1418,
        1419,
        1420,
        1421,
        1422,
        1423,
        1424,
        1425,
        1426,
        1427,
        1428,
        1429,
        1430,
        1431,
        1432,
        1433,
        1434,
        1435,
        1436,
        1437,
        1438,
        1439,
        1440,
        1441,
        1442,
        1443,
        1444,
        1445,
        1446,
        1447,
        1448,
        1449,
        1450,
        1451,
        1452,
        1453,
        1454,
        1456,
        1458,
        1459,
        1461,
        1462,
        1463,
        1464,
        1465,
        1466,
        1467,
        1469,
        1471,
        1472,
        1473,
        1474,
        1476,
        1477,
        1478,
        1479,
        1480,
        1481,
        1482,
        1483,
        1484,
        1486,
        1487,
        1488,
        1489,
        1490,
        1491,
        1492,
        1493,
        1494,
        1495,
        1496,
        1497,
        1498,
        1499,
        1500,
        1501,
        1502,
        1503,
        1504,
        1505,
        1507,
        1509,
        1510,
        1511,
        1512,
        1513,
        1514,
        1515,
        1516,
        1517,
        1518,
        1519,
        1520,
        1522,
        1523,
        1524,
        1525,
        1526,
        1527,
        1528,
        1530,
        1531,
        1532,
        1534,
        1535,
        1537,
        1538,
        1539,
        1540,
        1541,
        1542,
        1543,
        1544,
        1545,
        1546,
        1547,
        1548,
        1549,
        1550,
        1551,
        1552,
        1553,
        1554,
        1555,
        1556,
        1557,
        1558,
        1559,
        1560,
        1561,
        1562,
        1563,
        1565,
        1566,
        1567,
        1569,
        1570,
        1571,
        1573,
        1574,
        1575,
        1576,
        1577,
        1578,
        1579,
        1580,
        1581,
        1582,
        1585,
        1587,
        1588,
        1589,
        1590,
        1591,
        1592,
        1593,
        1594,
        1596,
        1597,
        1598,
        1599,
        1600,
        1601,
        1602,
        1603,
        1604,
        1605,
        1606,
        1607,
        1608,
        1609,
        1610,
        1611,
        1612,
        1613,
        1614,
        1615,
        1616,
        1617,
        1618,
        1619,
        1620,
        1621,
        1622,
        1623,
        1624,
        1625,
        1627,
        1628,
        1629,
        1630,
        1631,
        1632,
        1633,
        1635,
        1636,
        1637,
        1639,
        1640,
        1641,
        1642,
        1643,
        1644,
        1645,
        1646,
        1647,
        1648,
        1650,
        1651,
        1652,
        1653,
        1654,
        1655,
        1656,
        1657,
        1658,
        1659,
        1660,
        1662,
        1663,
        1665,
        1666,
        1667,
        1668,
        1669,
        1670,
        1671,
        1672,
        1673,
        1674,
        1675,
        1676,
        1677,
        1678,
        1679,
        1680,
        1681,
        1682,
        1683,
        1684,
        1685,
        1686,
        1687,
        1688,
        1689,
        1690,
        1691,
        1692,
        1693,
        1694,
        1695,
        1696,
        1697,
        1698,
        1699,
        1700,
        1701,
        1702,
        1703,
        1704,
        1705,
        1706,
        1707,
        1708,
        1709,
        1710,
        1711,
        1712,
        1713,
        1714,
        1715,
        1716,
        1717,
        1718,
        1719,
        1720,
        1721,
        1722,
        1723,
        1724,
        1725,
        1726,
        1727,
        1728,
        1729,
        1730,
        1731,
        1732,
        1733,
        1734,
        1735,
        1736,
        1737,
        1738,
        1739,
        1740,
        1741,
        1742,
        1743,
        1744,
        1745,
        1746,
        1747,
        1748,
        1749,
        1751,
        1752,
        1753,
        1754,
        1755,
        1756,
        1757,
        1758,
        1759,
        1760,
        1761,
        1762,
        1763,
        1764,
        1765,
        1766,
        1767,
        1768,
        1769,
        1770,
        1772,
        1773,
        1774,
        1775,
        1776,
        1777,
        1778,
        1779,
        1780,
        1781,
        1782,
        1783,
        1784,
        1785,
        1787,
        1788,
        1789,
        1790,
        1791,
        1792,
        1793,
        1794,
        1795,
        1797,
        1798,
        1799,
        1801,
        1802,
        1803,
        1804,
        1805,
        1806,
        1807,
        1808,
        1809,
        1810,
        1811,
        1812,
        1813,
        1814,
        1815,
        1816,
        1817,
        1818,
        1819,
        1821,
        1823,
        1824,
        1825,
        1826,
        1828,
        1829,
        1830,
        1831,
        1832,
        1833,
        1834,
        1835,
        1836,
        1837,
        1838,
        1839,
        1840,
        1841,
        1842,
        1844,
        1845,
        1846,
        1847,
        1848,
        1849,
        1850,
        1851,
        1852,
        1853,
        1854,
        1856,
        1857,
        1858,
        1859,
        1860,
        1861,
        1862,
        1863,
        1864,
        1865,
        1866,
        1867,
        1868,
        1870,
        1871,
        1872,
        1873,
        1874,
        1875,
        1876,
        1877,
        1878,
        1879,
        1880,
        1881,
        1882,
        1884,
        1885,
        1886,
        1887,
        1888,
        1889,
        1890,
        1892,
        1893,
        1894,
        1895,
        1896,
        1897,
        1898,
        1899,
        1900,
        1901,
        1903,
        1904,
        1905,
        1906,
        1907,
        1908,
        1909,
        1910,
        1911,
        1912,
        1913,
        1914,
        1915,
        1916,
        1917,
        1918,
        1919,
        1920,
        1921,
        1922,
        1923,
        1924,
        1925,
        1926,
        1927,
        1928,
        1929,
        1930,
        1931,
        1932,
        1933,
        1934,
        1935,
        1936,
        1937,
        1938,
        1939,
        1940,
        1941,
        1942,
        1943,
        1944,
        1947,
        1948,
        1949,
        1950,
        1952,
        1953,
        1954,
        1955,
        1956,
        1957,
        1958,
        1959,
        1960,
        1961,
        1962,
        1963,
        1964,
        1965,
        1967,
        1969,
        1970,
        1971,
        1972,
        1973,
        1974,
        1975,
        1976,
        1978,
        1979,
        1980,
        1981,
        1982,
        1983,
        1984,
        1985,
        1986,
        1987,
        1988,
        1989,
        1990,
        1991,
        1992,
        1993,
        1994,
        1995,
        1996,
        1997,
        1998,
        1999,
        2000,
        2001,
        2002,
        2003,
        2006,
        2007,
        2008,
        2009,
        2010,
        2011,
        2012,
        2013,
        2014,
        2015,
        2016,
        2017,
        2019,
        2020,
        2022,
        2023,
        2024,
        2025,
        2026,
        2027,
        2028,
        2029,
        2030,
        2031,
        2032,
        2033,
        2034,
        2035,
        2036,
        2037,
        2038,
        2039,
        2041,
        2042,
        2043,
        2044,
        2045,
        2046,
        2047,
        2048,
        2049,
        2050,
        2051,
        2052,
        2053,
        2054,
        2056,
        2057,
        2058,
        2059,
        2060,
        2061,
        2062,
        2063,
        2064,
        2065,
        2067,
        2068,
        2069,
        2070,
        2072,
        2073,
        2074,
        2076,
        2077,
        2079,
        2080,
        2081,
        2083,
        2084,
        2085,
        2086,
        2087,
        2088,
        2089,
        2090,
        2091,
        2092,
        2093,
        2094,
        2095,
        2096,
        2097,
        2099,
        2100,
        2102,
        2103,
        2104,
        2105,
        2106,
        2107,
        2108,
        2109,
        2110,
        2111,
        2112,
        2114,
        2115,
        2116,
        2117,
        2118,
        2119,
        2120,
        2121,
        2123,
        2124,
        2125,
        2126,
        2127,
        2128,
        2129,
        2130,
        2132,
        2133,
        2135,
        2136,
        2137,
        2138,
        2140,
        2141,
        2142,
        2143,
        2144,
        2145,
        2146,
        2147,
        2148,
        2149,
        2150,
        2151,
        2152,
        2153,
        2154,
        2155,
        2156,
        2158,
        2159,
        2160,
        2161,
        2162,
        2163,
        2164,
        2165,
        2166,
        2167,
        2168,
        2169,
        2170,
        2171,
        2172,
        2173,
        2174,
        2175,
        2176,
        2177,
        2178,
        2179,
        2180,
        2181,
        2183,
        2184,
        2185,
        2187,
        2188,
        2189,
        2190,
        2191,
        2192,
        2193,
        2194,
        2195,
        2197,
        2198,
        2199,
        2200,
        2201,
        2203,
        2204,
        2205,
        2206,
        2207,
        2208,
        2209,
        2210,
        2211,
        2212,
        2213,
        2214,
        2215,
        2216,
        2217,
        2218,
        2219,
        2220,
        2221,
        2222,
        2223,
        2224,
        2225,
        2226,
        2227,
        2229,
        2231,
        2232,
        2233,
        2234,
        2235,
        2236,
        2237,
        2238,
        2239,
        2240,
        2241,
        2242,
        2243,
        2244,
        2245,
        2246,
        2247,
        2248,
        2249,
        2251,
        2252,
        2253,
        2254,
        2255,
        2256,
        2257,
        2258,
        2259,
        2260,
        2261,
        2262,
        2263,
        2264,
        2265,
        2266,
        2267,
        2268,
        2269,
        2270,
        2271,
        2272,
        2273,
        2274,
        2275,
        2276,
        2277,
        2278,
        2279,
        2280,
        2281,
        2282,
        2283,
        2284,
        2285,
        2286,
        2287,
        2288,
        2289,
        2290,
        2291,
        2292,
        2293,
        2294,
        2295,
        2296,
        2297,
        2298,
        2299,
        2300,
        2301,
        2302,
        2303,
        2304,
        2305,
        2306,
        2307,
        2308,
        2310,
        2311,
        2312,
        2313,
        2314,
        2315,
        2317,
        2318,
        2319,
        2320,
        2321,
        2322,
        2323,
        2324,
        2325,
        2326,
        2327,
        2328,
        2329,
        2330,
        2331,
        2332,
        2333,
        2334,
        2335,
        2336,
        2337,
        2338,
        2339,
        2340,
        2341,
        2342,
        2343,
        2344,
        2345,
        2346,
        2347,
        2348,
        2350,
        2351,
        2353,
        2354,
        2355,
        2356,
        2357,
        2358,
        2360,
        2361,
        2362,
        2363,
        2364,
        2365,
        2366,
        2367,
        2368,
        2370,
        2371,
        2372,
        2373,
        2374,
        2375,
        2376,
        2377,
        2378,
        2379,
        2380,
        2381,
        2382,
        2383,
        2384,
        2385,
        2386,
        2387,
        2388,
        2389,
        2390,
        2391,
        2392,
        2393,
        2394,
        2395,
        2396,
        2397,
        2398,
        2399,
        2400,
        2401,
        2402,
        2403,
        2404,
        2405,
        2406,
        2407,
        2408,
        2409,
        2411,
        2412,
        2413,
        2414,
        2415,
        2416,
        2417,
        2418,
        2419,
        2420,
        2421,
        2422,
        2423,
        2424,
        2425,
        2426,
        2427,
        2428,
        2429,
        2430,
        2431,
        2432,
        2433,
        2434,
        2435,
        2436,
        2437,
        2438,
        2439,
        2440,
        2441,
        2442,
        2443,
        2444,
        2445,
        2446,
        2447,
        2448,
        2449,
        2450,
        2451,
        2452,
        2453,
        2454,
        2455,
        2456,
        2457,
        2458,
        2460,
        2461,
        2462,
        2463,
        2464,
        2465,
        2466,
        2467,
        2468,
        2469,
        2470,
        2471,
        2472,
        2473,
        2474,
        2475,
        2476,
        2477,
        2478,
        2480,
        2481,
        2482,
        2483,
        2484,
        2485,
        2486,
        2487,
        2488,
        2489,
        2490,
        2491,
        2493,
        2494,
        2495,
        2497,
        2498,
        2499,
        2500,
        2501,
        2502,
        2503,
        2504,
        2505,
        2506,
        2507,
        2508,
        2510,
        2511,
        2512,
        2513,
        2514,
        2515,
        2516,
        2517,
        2518,
        2519,
        2520,
        2521,
        2522,
        2523,
        2524,
        2525,
        2526,
        2527,
        2528,
        2529,
        2530,
        2531,
        2532,
        2533,
        2534,
        2535,
        2536,
        2537,
        2538,
        2539,
        2540,
        2541,
        2542,
        2543,
        2544,
        2545,
        2546,
        2547,
        2548,
        2549,
        2550,
        2551,
        2552,
        2553,
        2554,
        2555,
        2556,
        2557,
        2558,
        2559,
        2560,
        2561,
        2562,
        2563,
        2564,
        2565,
        2566,
        2568,
        2569,
        2570,
        2571,
        2572,
        2573,
        2575,
        2576,
        2577,
        2578,
        2579,
        2580,
        2581,
        2582,
        2583,
        2584,
        2585,
        2586,
        2587,
        2588,
        2589,
        2591,
        2592,
        2593,
        2594,
        2595,
        2596,
        2597,
        2598,
        2599,
        2600,
        2601,
        2602,
        2604,
        2605,
        2607,
        2608,
        2609,
        2610,
        2611,
        2612,
        2613,
        2614,
        2615,
        2616,
        2617,
        2618,
        2619,
        2620,
        2622,
        2623,
        2624,
        2625,
        2626,
        2627,
        2628,
        2629,
        2630,
        2631,
        2632,
        2633,
        2634,
        2635,
        2636,
        2637,
        2638,
        2639,
        2640,
        2641,
        2642,
        2643,
        2644,
        2646,
        2647,
        2648,
        2649,
        2650,
        2651,
        2653,
        2654,
        2655,
        2656,
        2657,
        2658,
        2659,
        2661,
        2662,
        2663,
        2664,
        2665,
        2666,
        2668,
        2669,
        2670,
        2671,
        2672,
        2673,
        2674,
        2675,
        2676,
        2677,
        2678,
        2679,
        2680,
        2681,
        2682,
        2683,
        2684,
        2685,
        2686,
        2688,
        2689,
        2690,
        2691,
        2692,
        2693,
        2694,
        2696,
        2697,
        2699,
        2700,
        2701,
        2702,
        2703,
        2704,
        2705,
        2706,
        2707,
        2708,
        2709,
        2710,
        2711,
        2712,
        2713,
        2714,
        2715,
        2716,
        2717,
        2718,
        2719,
        2720,
        2721,
        2722,
        2723,
        2724,
        2725,
        2726,
        2727,
        2728,
        2729,
        2730,
        2731,
        2732,
        2733,
        2734,
        2735,
        2736,
        2737,
        2738,
        2739,
        2740,
        2741,
        2742,
        2743,
        2744,
        2745,
        2746,
        2747,
        2749,
        2750,
        2751,
        2752,
        2753,
        2755,
        2757,
        2758,
        2759,
        2760,
        2762,
        2763,
        2764,
        2765,
        2766,
        2768,
        2769,
        2770,
        2771,
        2772,
        2773,
        2774,
        2775,
        2776,
        2777,
        2778,
        2779,
        2780,
        2781,
        2782,
        2783,
        2784,
        2785,
        2786,
        2787,
        2788,
        2789,
        2790,
        2791,
        2792,
        2793,
        2794,
        2795,
        2796,
        2797,
        2799,
        2800,
        2802,
        2803,
        2804,
        2805,
        2806,
        2807,
        2808,
        2809,
        2810,
        2811,
        2812,
        2813,
        2814,
        2815,
        2816,
        2817,
        2818,
        2820,
        2821,
        2822,
        2823,
        2824,
        2825,
        2826,
        2828,
        2829,
        2830,
        2831,
        2832,
        2833,
        2834,
        2835,
        2836,
        2837,
        2838,
        2839,
        2840,
        2841,
        2842,
        2843,
        2844,
        2845,
        2846,
        2847,
        2848,
        2850,
        2851,
        2852,
        2853,
        2854,
        2855,
        2856,
        2857,
        2858,
        2859,
        2860,
        2861,
        2862,
        2863,
        2864,
        2865,
        2866,
        2867,
        2868,
        2869,
        2871,
        2872,
        2873,
        2874,
        2875,
        2876,
        2877,
        2878,
        2879,
        2880,
        2881,
        2882,
        2883,
        2884,
        2885,
        2886,
        2887,
        2888,
        2889,
        2890,
        2891,
        2892,
        2893,
        2894,
        2895,
        2899,
        2900,
        2901,
        2902,
        2903,
        2904,
        2905,
        2907,
        2908,
        2909,
        2911,
        2912,
        2913,
        2914,
        2915,
        2916,
        2918,
        2919,
        2920,
        2921,
        2922,
        2923,
        2924,
        2925,
        2926,
        2927,
        2928,
        2929,
        2930,
        2931,
        2932,
        2934,
        2936,
        2937,
        2939,
        2941,
        2942,
        2943,
        2944,
        2945,
        2946,
        2947,
        2948,
        2949,
        2950,
        2952,
        2953,
        2954,
        2955,
        2956,
        2957,
        2958,
        2959,
        2960,
        2962,
        2963,
        2964,
        2966,
        2968,
        2969,
        2970,
        2971,
        2972,
        2973,
        2974,
        2975,
        2976,
        2977,
        2978,
        2979,
        2980,
        2981,
        2983,
        2984,
        2985,
        2986,
        2987,
        2988,
        2990,
        2991,
        2992,
        2993,
        2994,
        2995,
        2996,
        2997,
        2998,
        2999,
        3000,
        3001,
        3002,
        3003,
        3004,
        3005,
        3006,
        3007,
        3008,
        3009,
        3010,
        3011,
        3012,
        3013,
        3014,
        3015,
        3016,
        3017,
        3018,
        3019,
        3020,
        3021,
        3022,
        3023,
        3024,
        3025,
        3026,
        3027,
        3028,
        3029,
        3030,
        3031,
        3033,
        3034,
        3036,
        3037,
        3038,
        3039,
        3041,
        3042,
        3043,
        3044,
        3045,
        3046,
        3047,
        3048,
        3050,
        3051,
        3052,
        3053,
        3054,
        3055,
        3057,
        3058,
        3060,
        3061,
        3062,
        3063,
        3064,
        3065,
        3066,
        3067,
        3068,
        3069,
        3070,
        3073,
        3074,
        3075,
        3076,
        3078,
        3079,
        3080,
        3081,
        3082,
        3083,
        3084,
        3086,
        3087,
        3088,
        3089,
        3090,
        3091,
        3092,
        3093,
        3094,
        3095,
        3096,
        3097,
        3098,
        3099,
        3100,
        3101,
        3102,
        3103,
        3104,
        3105,
        3106,
        3107,
        3108,
        3109,
        3110,
        3113,
        3114,
        3115,
        3116,
        3117,
        3118,
        3119,
        3120,
        3121,
        3122,
        3123,
        3124,
        3125,
        3126,
        3127,
        3128,
        3129,
        3130,
        3131,
        3132,
        3133,
        3134,
        3135,
        3136,
        3137,
        3138,
        3139,
        3140,
        3141,
        3142,
        3143,
        3144,
        3145,
        3147,
        3148,
        3149,
        3150,
        3151,
        3152,
        3153,
        3154,
        3156,
        3157,
        3158,
        3159,
        3160,
        3161,
        3162,
        3163,
        3164,
        3165,
        3166,
        3167,
        3168,
        3169,
        3170,
        3171,
        3172,
        3173,
        3174,
        3175,
        3176,
        3177,
        3178,
        3179,
        3180,
        3181,
        3182,
        3184,
        3185,
        3186,
        3187,
        3188,
        3189,
        3190,
        3191,
        3193,
        3194,
        3195,
        3196,
        3197,
        3198,
        3199,
        3201,
        3202,
        3203,
        3204,
        3205,
        3206,
        3207,
        3208,
        3209,
        3210,
        3211,
        3212,
        3213,
        3214,
        3215,
        3216,
        3217,
        3218,
        3219,
        3220,
        3221,
        3222,
        3223,
        3224,
        3226,
        3227,
        3228,
        3229,
        3230,
        3231,
        3232,
        3233,
        3234,
        3236,
        3237,
        3238,
        3239,
        3240,
        3241,
        3242,
        3243,
        3244,
        3245,
        3246,
        3247,
        3248,
        3249,
        3250,
        3251,
        3252,
        3253,
        3254,
        3255,
        3256,
        3257,
        3258,
        3259,
        3261,
        3262,
        3263,
        3264,
        3265,
        3267,
        3268,
        3269,
        3270,
        3271,
        3272,
        3273,
        3274,
        3275,
        3276,
        3277,
        3278,
        3279,
        3280,
        3281,
        3282,
        3283,
        3284,
        3285,
        3286,
        3288,
        3289,
        3290,
        3291,
        3292,
        3293,
        3294,
        3295,
        3296,
        3297,
        3298,
        3299,
        3300,
        3301,
        3302,
        3303,
        3304,
        3305,
        3306,
        3307,
        3308,
        3309,
        3310,
        3311,
        3312,
        3313,
        3314,
        3315,
        3316,
        3317,
        3318,
        3319,
        3320,
        3321,
        3322,
        3323,
        3325,
        3326,
        3327,
        3328,
        3329,
        3330,
        3331,
        3332,
        3333,
        3334,
        3335,
        3336,
        3337,
        3338,
        3339,
        3340,
        3341,
        3342,
        3343,
        3344,
        3345,
        3346,
        3347,
        3348,
        3349,
        3350,
        3351,
        3352,
        3353,
        3354,
        3356,
        3357,
        3358,
        3359,
        3360,
        3361,
        3362,
        3363,
        3364,
        3365,
        3366,
        3367,
        3368,
        3369,
        3370,
        3371,
        3372,
        3373,
        3374,
        3376,
        3377,
        3378,
        3379,
        3380,
        3381,
        3382,
        3383,
        3384,
        3385,
        3386,
        3387,
        3388,
        3389,
        3391,
        3392,
        3393,
        3394,
        3395,
        3396,
        3398,
        3399,
        3400,
        3402,
        3403,
        3404,
        3405,
        3406,
        3407,
        3408,
        3409,
        3410,
        3411,
        3412,
        3413,
        3415,
        3416,
        3417,
        3418,
        3419,
        3420,
        3421,
        3422,
        3423,
        3424,
        3425,
        3426,
        3427,
        3428,
        3429,
        3430,
        3431,
        3432,
        3433,
        3434,
        3435,
        3436,
        3437,
        3438,
        3439,
        3440,
        3442,
        3443,
        3444,
        3445,
        3446,
        3447,
        3448,
        3449,
        3450,
        3451,
        3452,
        3453,
        3454,
        3455,
        3456,
        3457,
        3458,
        3459,
        3460,
        3461,
        3462,
        3463,
        3464,
        3465,
        3466,
        3468,
        3470,
        3471,
        3472,
        3473,
        3474,
        3475,
        3476,
        3477,
        3480,
        3482,
        3483,
        3484,
        3485,
        3486,
        3487,
        3488,
        3489,
        3490,
        3491,
        3492,
        3493,
        3494,
        3495,
        3496,
        3497,
        3498,
        3499,
        3500,
        3501,
        3502,
        3503,
        3504,
        3505,
        3506,
        3507,
        3508,
        3509,
        3510,
        3511,
        3513,
        3514,
        3515,
        3516,
        3517,
        3518,
        3519,
        3520,
        3521,
        3522,
        3523,
        3524,
        3525,
        3526,
        3527,
        3528,
        3529,
        3530,
        3531,
        3532,
        3533,
        3535,
        3536,
        3538,
        3539,
        3540,
        3541,
        3542,
        3543,
        3544,
        3545,
        3546,
        3547,
        3548,
        3549,
        3550,
        3551,
        3552,
        3553,
        3554,
        3555,
        3556,
        3557,
        3558,
        3559,
        3560,
        3561,
        3562,
        3563,
        3564,
        3565,
        3566,
        3567,
        3568,
        3569,
        3570,
        3572,
        3573,
        3574,
        3575,
        3576,
        3577,
        3579,
        3580,
        3581,
        3582,
        3583,
        3584,
        3585,
        3586,
        3588,
        3589,
        3591,
        3592,
        3593,
        3594,
        3595,
        3596,
        3597,
        3598,
        3599,
        3600,
        3601,
        3602,
        3603,
        3604,
        3605,
        3606,
        3607,
        3608,
        3609,
        3610,
        3611,
        3612,
        3613,
        3614,
        3616,
        3617,
        3618,
        3619,
        3621,
        3623,
        3624,
        3625,
        3626,
        3627,
        3628,
        3629,
        3630,
        3631,
        3632,
        3633,
        3634,
        3636,
        3637,
        3638,
        3640,
        3641,
        3642,
        3643,
        3644,
        3645,
        3646,
        3647,
        3649,
        3650,
        3651,
        3652,
        3653,
        3654,
        3655,
        3656,
        3657,
        3659,
        3660,
        3661,
        3662,
        3663,
        3664,
        3665,
        3666,
        3667,
        3668,
        3669,
        3670,
        3671,
        3672,
        3673,
        3674,
        3675,
        3676,
        3677,
        3678,
        3680,
        3681,
        3682,
        3683,
        3684,
        3685,
        3686,
        3688,
        3689,
        3690,
        3691,
        3692,
        3693,
        3694,
        3695,
        3697,
        3698,
        3699,
        3700,
        3701,
        3702,
        3703,
        3704,
        3705,
        3706,
        3707,
        3708,
        3710,
        3711,
        3712,
        3713,
        3715,
        3716,
        3717,
        3718,
        3719,
        3720,
        3721,
        3722,
        3723,
        3724,
        3725,
        3727,
        3728,
        3729,
        3730,
        3731,
        3732,
        3733,
        3734,
        3735,
        3736,
        3737,
        3738,
        3739,
        3740,
        3741,
        3742,
        3743,
        3744,
        3745,
        3746,
        3747,
        3748,
        3750,
        3751,
        3752,
        3754,
        3755,
        3756,
        3757,
        3758,
        3759,
        3760,
        3761,
        3762,
        3764,
        3765,
        3766,
        3768,
        3769,
        3771,
        3772,
        3773,
        3774,
        3775,
        3776,
        3777,
        3778,
        3779,
        3780,
        3781,
        3782,
        3784,
        3785,
        3786,
        3787,
        3788,
        3789,
        3791,
        3792,
        3793,
        3794,
        3795,
        3796,
        3797,
        3798,
        3799,
        3800,
        3801,
        3802,
        3803,
        3804,
        3805,
        3807,
        3808,
        3809,
        3810,
        3811,
        3812,
        3813,
        3814,
        3815,
        3816,
        3817,
        3818,
        3819,
        3820,
        3821,
        3822,
        3823,
        3824,
        3825,
        3826,
        3827,
        3828,
        3829,
        3830,
        3832,
        3833,
        3834,
        3835,
        3836,
        3837,
        3838,
        3839,
        3840,
        3841,
        3842,
        3843,
        3844,
        3845,
        3846,
        3847,
        3848,
        3849,
        3850,
        3852,
        3853,
        3854,
        3855,
        3856,
        3857,
        3858,
        3859,
        3860,
        3861,
        3862,
        3863,
        3864,
        3865,
        3866,
        3867,
        3868,
        3869,
        3870,
        3871,
        3872,
        3873,
        3874,
        3875,
        3876,
        3877,
        3878,
        3879,
        3880,
        3881,
        3882,
        3883,
        3884,
        3885,
        3886,
        3887,
        3888,
        3889,
        3890,
        3891,
        3892,
        3893,
        3894,
        3895,
        3896,
        3897,
        3898,
        3899,
        3900,
        3901,
        3902,
        3903,
        3904,
        3905,
        3906,
        3907,
        3909,
        3910,
        3911,
        3912,
        3913,
        3914,
        3915,
        3918,
        3919,
        3920,
        3921,
        3922,
        3923,
        3924,
        3925,
        3926,
        3927,
        3928,
        3929,
        3930,
        3931,
        3932,
        3933,
        3934,
        3935,
        3937,
        3938,
        3939,
        3941,
        3942,
        3943,
        3945,
        3946,
        3947,
        3948,
        3949,
        3950,
        3951,
        3952,
        3953,
        3954,
        3955,
        3957,
        3958,
        3959,
        3960,
        3961,
        3962,
        3963,
        3964,
        3965,
        3966,
        3967,
        3968,
        3969,
        3970,
        3971,
        3973,
        3974,
        3975,
        3976,
        3978,
        3979,
        3980,
        3981,
        3982,
        3983,
        3984,
        3985,
        3986,
        3987,
        3988,
        3989,
        3990,
        3991,
        3992,
        3993,
        3994,
        3995,
        3996,
        3997,
        3998,
        3999,
        4000,
        4001,
        4002,
        4004,
        4005,
        4006,
        4007,
        4008,
        4009,
        4010,
        4011,
        4012,
        4013,
        4014,
        4015,
        4016,
        4017,
        4018,
        4020,
        4022,
        4023,
        4024,
        4025,
        4026,
        4027,
        4028,
        4029,
        4030,
        4031,
        4032,
        4033,
        4034,
        4035,
        4036,
        4037,
        4038,
        4039,
        4040,
        4041,
        4043,
        4044,
        4045,
        4046,
        4047,
        4048,
        4049,
        4050,
        4051,
        4052,
        4053,
        4054,
        4055,
        4056,
        4057,
        4058,
        4059,
        4060,
        4061,
        4062,
        4063,
        4064,
        4065,
        4066,
        4067,
        4068,
        4069,
        4070,
        4072,
        4073,
        4074,
        4075,
        4076,
        4077,
        4078,
        4079,
        4080,
        4081,
        4082,
        4083,
        4084,
        4085,
        4086,
        4087,
        4088,
        4089,
        4090,
        4091,
        4092,
        4093,
        4094,
        4095,
        4096,
        4098,
        4099,
        4100,
        4101,
        4102,
        4103,
        4104,
        4105,
        4106,
        4107,
        4108,
        4109,
        4111,
        4112,
        4114,
        4115,
        4117,
        4118,
        4119,
        4121,
        4122,
        4123,
        4124,
        4125,
        4126,
        4127,
        4128,
        4129,
        4130,
        4131,
        4133,
        4135,
        4136,
        4137,
        4138,
        4140,
        4141,
        4143,
        4144,
        4146,
        4147,
        4148,
        4149,
        4150,
        4152,
        4153,
        4154,
        4155,
        4157,
        4158,
        4159,
        4160,
        4161,
        4162,
        4163,
        4164,
        4165,
        4166,
        4168,
        4169,
        4170,
        4171,
        4172,
        4173,
        4174,
        4175,
        4176,
        4177,
        4178,
        4179,
        4180,
        4181,
        4182,
        4183,
        4184,
        4185,
        4186,
        4187,
        4188,
        4189,
        4190,
        4191,
        4192,
        4193,
        4194,
        4195,
        4197,
        4198,
        4199,
        4200,
        4201,
        4202,
        4203,
        4204,
        4205,
        4206,
        4207,
        4208,
        4209,
        4210,
        4211,
        4212,
        4214,
        4215,
        4216,
        4217,
        4218,
        4219,
        4220,
        4221,
        4222,
        4223,
        4224,
        4225,
        4226,
        4227,
        4228,
        4229,
        4230,
        4231,
        4232,
        4233,
        4234,
        4236,
        4238,
        4239,
        4240,
        4241,
        4242,
        4243,
        4244,
        4245,
        4246,
        4247,
        4248,
        4249,
        4250,
        4251,
        4253,
        4254,
        4256,
        4257,
        4258,
        4259,
        4260,
        4261,
        4262,
        4263,
        4264,
        4265,
        4268,
        4269,
        4270,
        4271,
        4272,
        4273,
        4274,
        4275,
        4276,
        4277,
        4278,
        4279,
        4280,
        4281,
        4282,
        4283,
        4284,
        4285,
        4286,
        4287,
        4288,
        4289,
        4290,
        4291,
        4292,
        4293,
        4294,
        4295,
        4296,
        4297,
        4298,
        4299,
        4300,
        4301,
        4302,
        4303,
        4304,
        4305,
        4306,
        4307,
        4308,
        4309,
        4310,
        4311,
        4312,
        4313,
        4314,
        4315,
        4316,
        4317,
        4318,
        4319,
        4320,
        4321,
        4322,
        4323,
        4324,
        4325,
        4326,
        4327,
        4328,
        4329,
        4330,
        4331,
        4332,
        4333,
        4334,
        4335,
        4336,
        4337,
        4338,
        4339,
        4340,
        4341,
        4342,
        4343,
        4344,
        4345,
        4346,
        4348,
        4349,
        4350,
        4352,
        4353,
        4354,
        4355,
        4356,
        4357,
        4358,
        4361,
        4362,
        4363,
        4364,
        4365,
        4366,
        4368,
        4369,
        4370,
        4371,
        4372,
        4374,
        4375,
        4376,
        4377,
        4379,
        4380,
        4381,
        4382,
        4383,
        4384,
        4385,
        4386,
        4387,
        4388,
        4389,
        4390,
        4391,
        4392,
        4393,
        4394,
        4395,
        4396,
        4397,
        4398,
        4399,
        4400,
        4401,
        4402,
        4403,
        4404,
        4405,
        4406,
        4407,
        4408,
        4409,
        4410,
        4411,
        4412,
        4413,
        4414,
        4415,
        4416,
        4418,
        4419,
        4420,
        4421,
        4422,
        4423,
        4424,
        4425,
        4426,
        4427,
        4428,
        4429,
        4430,
        4431,
        4432,
        4434,
        4435,
        4436,
        4437,
        4438,
        4439,
        4440,
        4441,
        4442,
        4443,
        4444,
        4445,
        4446,
        4448,
        4449,
        4450,
        4451,
        4452,
        4453,
        4454,
        4456,
        4457,
        4458,
        4459,
        4460,
        4462,
        4463,
        4464,
        4465,
        4466,
        4467,
        4468,
        4469,
        4470,
        4471,
        4472,
        4473,
        4474,
        4475,
        4476,
        4479,
        4480,
        4481,
        4482,
        4484,
        4485,
        4486,
        4487,
        4488,
        4489,
        4490,
        4491,
        4492,
        4493,
        4494,
        4495,
        4496,
        4498,
        4499,
        4500,
        4501,
        4502,
        4503,
        4504,
        4505,
        4506,
        4507,
        4508,
        4509,
        4510,
        4511,
        4512,
        4513,
        4514,
        4515,
        4517,
        4518,
        4519,
        4520,
        4521,
        4522,
        4523,
        4524,
        4525,
        4526,
        4527,
        4528,
        4529,
        4530,
        4531,
        4532,
        4533,
        4534,
        4535,
        4536,
        4537,
        4538,
        4539,
        4540,
        4541,
        4542,
        4543,
        4545,
        4546,
        4548,
        4549,
        4550,
        4551,
        4552,
        4553,
        4554,
        4556,
        4558,
        4560,
        4561,
        4562,
        4563,
        4564,
        4565,
        4566,
        4567,
        4568,
        4570,
        4571,
        4572,
        4573,
        4574,
        4575,
        4576,
        4577,
        4578,
        4579,
        4580,
        4581,
        4582,
        4583,
        4584,
        4585,
        4586,
        4587,
        4588,
        4589,
        4590,
        4591,
        4592,
        4593,
        4594,
        4595,
        4596,
        4597,
        4598,
        4599,
        4600,
        4601,
        4602,
        4603,
        4604,
        4605,
        4606,
        4607,
        4608,
        4609,
        4610,
        4611,
        4612,
        4613,
        4614,
        4615,
        4616,
        4617,
        4618,
        4619,
        4620,
        4621,
        4622,
        4623,
        4624,
        4625,
        4626,
        4627,
        4629,
        4630,
        4631,
        4632,
        4633,
        4634,
        4635,
        4636,
        4637,
        4638,
        4639,
        4640,
        4641,
        4642,
        4643,
        4644,
        4645,
        4647,
        4648,
        4650,
        4651,
        4652,
        4653,
        4654,
        4655,
        4656,
        4657,
        4659,
        4660,
        4661,
        4662,
        4663,
        4664,
        4665,
        4666,
        4667,
        4668,
        4669,
        4670,
        4671,
        4672,
        4674,
        4675,
        4676,
        4677,
        4678,
        4679,
        4680,
        4681,
        4682,
        4684,
        4685,
        4686,
        4687,
        4688,
        4689,
        4690,
        4691,
        4692,
        4693,
        4694,
        4695,
        4696,
        4697,
        4698,
        4699,
        4700,
        4701,
        4702,
        4703,
        4704,
        4705,
        4706,
        4707,
        4708,
        4710,
        4711,
        4712,
        4713,
        4714,
        4715,
        4716,
        4717,
        4718,
        4719,
        4720,
        4721,
        4722,
        4723,
        4724,
        4725,
        4727,
        4728,
        4729,
        4730,
        4731,
        4732,
        4733,
        4735,
        4736,
        4737,
        4738,
        4739,
        4740,
        4741,
        4742,
        4743,
        4745,
        4746,
        4747,
        4748,
        4749,
        4750,
        4751,
        4752,
        4753,
        4754,
        4755,
        4756,
        4757,
        4758,
        4759,
        4760,
        4761,
        4762,
        4763,
        4764,
        4765,
        4767,
        4768,
        4769,
        4770,
        4771,
        4772,
        4773,
        4774,
        4775,
        4776,
        4777,
        4778,
        4779,
        4780,
        4781,
        4783,
        4784,
        4785,
        4787,
        4788,
        4789,
        4790,
        4791,
        4792,
        4793,
        4794,
        4795,
        4796,
        4797,
        4798,
        4799,
        4800,
        4801,
        4802,
        4803,
        4804,
        4805,
        4806,
        4807,
        4808,
        4810,
        4811,
        4812,
        4813,
        4814,
        4815,
        4816,
        4817,
        4818,
        4820,
        4821,
        4822,
        4823,
        4824,
        4825,
        4826,
        4827,
        4828,
        4829,
        4830,
        4831,
        4832,
        4833,
        4834,
        4835,
        4836,
        4837,
        4838,
        4839,
        4840,
        4841,
        4842,
        4843,
        4844,
        4845,
        4846,
        4847,
        4848,
        4849,
        4850,
        4851,
        4854,
        4855,
        4856,
        4857,
        4858,
        4859,
        4860,
        4861,
        4862,
        4863,
        4864,
        4865,
        4866,
        4867,
        4868,
        4869,
        4870,
        4871,
        4872,
        4873,
        4874,
        4875,
        4876,
        4877,
        4878,
        4879,
        4880,
        4881,
        4883,
        4884,
        4885,
        4886,
        4887,
        4888,
        4889,
        4890,
        4892,
        4894,
        4895,
        4896,
        4897,
        4898,
        4899,
        4900,
        4902,
        4903,
        4905,
        4906,
        4907,
        4908,
        4909,
        4911,
        4912,
        4913,
        4914,
        4915,
        4916,
        4917,
        4920,
        4921,
        4922,
        4923,
        4924,
        4925,
        4926,
        4927,
        4928,
        4929,
        4930,
        4932,
        4933,
        4934,
        4935,
        4936,
        4937,
        4938,
        4939,
        4940,
        4941,
        4942,
        4943,
        4945,
        4946,
        4947,
        4948,
        4949,
        4950,
        4951,
        4953,
        4954,
        4955,
        4956,
        4957,
        4958,
        4959,
        4960,
        4961,
        4962,
        4964,
        4965,
        4966,
        4967,
        4968,
        4970,
        4971,
        4972,
        4973,
        4974,
        4975,
        4976,
        4978,
        4980,
        4981,
        4982,
        4983,
        4984,
        4985,
        4986,
        4987,
        4988,
        4989,
        4990,
        4991,
        4993,
        4994,
        4995,
        4996,
        4997,
        4998,
        4999,
        5000,
        5001,
        5002,
        5003,
        5004,
        5005,
        5007,
        5008,
        5009,
        5010,
        5011,
        5012,
        5013,
        5015,
        5016,
        5017,
        5018,
        5019,
        5020,
        5021,
        5022,
        5023,
        5024,
        5025,
        5026,
        5027,
        5028,
        5029,
        5030,
        5031,
        5032,
        5033,
        5034,
        5035,
        5036,
        5037,
        5038,
        5039,
        5040,
        5041,
        5042,
        5043,
        5044,
        5045,
        5046,
        5047,
        5048,
        5049,
        5050,
        5051,
        5052,
        5053,
        5054,
        5055,
        5056,
        5057,
        5058,
        5059,
        5060,
        5061,
        5062,
        5063,
        5064,
        5065,
        5067,
        5068,
        5069,
        5070,
        5071,
        5072,
        5073,
        5074,
        5075,
        5076,
        5078,
        5079,
        5082,
        5083,
        5084,
        5085,
        5086,
        5087,
        5088,
        5089,
        5090,
        5091,
        5092,
        5093,
        5094,
        5095,
        5096,
        5097,
        5098,
        5099,
        5100,
        5101,
        5102,
        5103,
        5105,
        5106,
        5107,
        5108,
        5109,
        5110,
        5111,
        5113,
        5114,
        5115,
        5116,
        5117,
        5118,
        5119,
        5120,
        5121,
        5122,
        5123,
        5124,
        5125,
        5126,
        5127,
        5128,
        5129,
        5130,
        5131,
        5132,
        5133,
        5134,
        5135,
        5136,
        5137,
        5138,
        5139,
        5140,
        5141,
        5142,
        5145,
        5146,
        5147,
        5148,
        5149,
        5151,
        5152,
        5153,
        5154,
        5155,
        5156,
        5157,
        5158,
        5159,
        5160,
        5161,
        5162,
        5163,
        5164,
        5165,
        5166,
        5167,
        5168,
        5169,
        5170,
        5171,
        5172,
        5173,
        5174,
        5175,
        5176,
        5177,
        5178,
        5179,
        5180,
        5181,
        5183,
        5184,
        5186,
        5187,
        5188,
        5189,
        5190,
        5192,
        5193,
        5194,
        5195,
        5196,
        5197,
        5198,
        5199,
        5200,
        5201,
        5202,
        5203,
        5204,
        5205,
        5206,
        5207,
        5209,
        5210,
        5211,
        5212,
        5213,
        5214,
        5215,
        5216,
        5217,
        5219,
        5220,
        5221,
        5222,
        5223,
        5224,
        5225,
        5226,
        5227,
        5228,
        5229,
        5230,
        5232,
        5233,
        5234,
        5235,
        5236,
        5237,
        5238,
        5239,
        5240,
        5241,
        5242,
        5243,
        5244,
        5246,
        5248,
        5249,
        5250,
        5251,
        5252,
        5253,
        5254,
        5255,
        5256,
        5257,
        5258,
        5259,
        5260,
        5261,
        5262,
        5263,
        5264,
        5265,
        5266,
        5267,
        5270,
        5271,
        5272,
        5273,
        5274,
        5275,
        5276,
        5277,
        5278,
        5279,
        5280,
        5281,
        5282,
        5283,
        5284,
        5285,
        5286,
        5287,
        5288,
        5289,
        5290,
        5291,
        5293,
        5294,
        5295,
        5296,
        5297,
        5298,
        5299,
        5300,
        5301,
        5302,
        5303,
        5304,
        5305,
        5306,
        5307,
        5308,
        5309,
        5310,
        5311,
        5312,
        5313,
        5314,
        5316,
        5317,
        5318,
        5319,
        5320,
        5321,
        5322,
        5323,
        5324,
        5326,
        5327,
        5328,
        5329,
        5331,
        5333,
        5334,
        5335,
        5336,
        5337,
        5338,
        5339,
        5340,
        5341,
        5342,
        5343,
        5345,
        5346,
        5347,
        5348,
        5350,
        5351,
        5352,
        5353,
        5354,
        5355,
        5356,
        5357,
        5358,
        5359,
        5360,
        5361,
        5362,
        5364,
        5365,
        5366,
        5367,
        5368,
        5369,
        5370,
        5371,
        5372,
        5373,
        5374,
        5375,
        5376,
        5377,
        5378,
        5379,
        5380,
        5381,
        5383,
        5384,
        5385,
        5386,
        5387,
        5388,
        5389,
        5390,
        5391,
        5392,
        5393,
        5394,
        5396,
        5398,
        5399,
        5400,
        5403,
        5404,
        5405,
        5406,
        5407,
        5408,
        5409,
        5410,
        5411,
        5412,
        5413,
        5414,
        5415,
        5416,
        5417,
        5418,
        5419,
        5420,
        5421,
        5422,
        5423,
        5425,
        5426,
        5427,
        5428,
        5429,
        5430,
        5431,
        5432,
        5434,
        5435,
        5436,
        5437,
        5438,
        5439,
        5440,
        5441,
        5442,
        5443,
        5444,
        5445,
        5446,
        5447,
        5448,
        5449,
        5452,
        5453,
        5454,
        5455,
        5456,
        5458,
        5459,
        5460,
        5461,
        5462,
        5463,
        5464,
        5465,
        5468,
        5469,
        5470,
        5472,
        5474,
        5475,
        5476,
        5477,
        5478,
        5479,
        5480,
        5481,
        5482,
        5483,
        5484,
        5485,
        5486,
        5487,
        5488,
        5489,
        5490,
        5491,
        5493,
        5494,
        5495,
        5496,
        5497,
        5498,
        5499,
        5500,
        5501,
        5502,
        5503,
        5505,
        5506,
        5507,
        5508,
        5509,
        5511,
        5513,
        5515,
        5516,
        5517,
        5518,
        5519,
        5521,
        5522,
        5524,
        5525,
        5526,
        5528,
        5529,
        5530,
        5531,
        5532,
        5533,
        5535,
        5536,
        5537,
        5538,
        5539,
        5540,
        5541,
        5542,
        5543,
        5544,
        5545,
        5546,
        5548,
        5549,
        5551,
        5552,
        5553,
        5554,
        5555,
        5556,
        5557,
        5558,
        5559,
        5560,
        5561,
        5562,
        5563,
        5565,
        5566,
        5567,
        5568,
        5570,
        5571,
        5573,
        5574,
        5575,
        5576,
        5577,
        5578,
        5579,
        5580,
        5581,
        5582,
        5583,
        5584,
        5586,
        5587,
        5590,
        5591,
        5592,
        5593,
        5594,
        5595,
        5596,
        5597,
        5598,
        5599,
        5601,
        5602,
        5604,
        5605,
        5606,
        5607,
        5608,
        5609,
        5610,
        5611,
        5612,
        5613,
        5614,
        5615,
        5616,
        5617,
        5618,
        5619,
        5620,
        5622,
        5623,
        5624,
        5625,
        5626,
        5628,
        5629,
        5630,
        5631,
        5632,
        5634,
        5636,
        5637,
        5638,
        5639,
        5641,
        5642,
        5643,
        5644,
        5645,
        5646,
        5647,
        5648,
        5649,
        5650,
        5651,
        5652,
        5653,
        5654,
        5655,
        5657,
        5658,
        5659,
        5660,
        5661,
        5662,
        5663,
        5664,
        5665,
        5667,
        5668,
        5669,
        5670,
        5672,
        5673,
        5674,
        5676,
        5677,
        5678,
        5679,
        5680,
        5681,
        5682,
        5683,
        5684,
        5685,
        5686,
        5687,
        5688,
        5689,
        5690,
        5691,
        5692,
        5693,
        5694,
        5695,
        5696,
        5697,
        5698,
        5699,
        5700,
        5701,
        5702,
        5703,
        5704,
        5705,
        5706,
        5707,
        5708,
        5709,
        5710,
        5711,
        5712,
        5713,
        5714,
        5715,
        5716,
        5717,
        5718,
        5719,
        5720,
        5721,
        5722,
        5723,
        5724,
        5726,
        5727,
        5728,
        5729,
        5730,
        5731,
        5732,
        5733,
        5734,
        5735,
        5736,
        5737,
        5738,
        5739,
        5740,
        5741,
        5742,
        5743,
        5744,
        5746,
        5747,
        5748,
        5749,
        5750,
        5751,
        5752,
        5753,
        5754,
        5755,
        5757,
        5758,
        5759,
        5761,
        5762,
        5763,
        5764,
        5765,
        5766,
        5767,
        5768,
        5769,
        5770,
        5771,
        5772,
        5773,
        5774,
        5775,
        5776,
        5777,
        5778,
        5779,
        5780,
        5781,
        5782,
        5783,
        5784,
        5785,
        5786,
        5787,
        5788,
        5789,
        5790,
        5791,
        5794,
        5796,
        5797,
        5799,
        5800,
        5801,
        5802,
        5803,
        5804,
        5805,
        5806,
        5807,
        5809,
        5810,
        5812,
        5813,
        5814,
        5815,
        5816,
        5817,
        5818,
        5819,
        5820,
        5821,
        5822,
        5823,
        5825,
        5826,
        5827,
        5828,
        5829,
        5830,
        5831,
        5832,
        5834,
        5835,
        5836,
        5837,
        5839,
        5840,
        5841,
        5842,
        5843,
        5845,
        5846,
        5848,
        5849,
        5850,
        5851,
        5853,
        5854,
        5856,
        5857,
        5858,
        5859,
        5860,
        5861,
        5862,
        5863,
        5864,
        5865,
        5866,
        5867,
        5868,
        5869,
        5870,
        5871,
        5872,
        5873,
        5874,
        5875,
        5876,
        5878,
        5879,
        5880,
        5881,
        5882,
        5883,
        5884,
        5885,
        5886,
        5887,
        5888,
        5889,
        5890,
        5891,
        5892,
        5893,
        5894,
        5895,
        5896,
        5897,
        5898,
        5899,
        5900,
        5901,
        5902,
        5903,
        5904,
        5905,
        5906,
        5907,
        5908,
        5909,
        5910,
        5911,
        5912,
        5913,
        5914,
        5915,
        5916,
        5917,
        5918,
        5920,
        5921,
        5922,
        5923,
        5924,
        5925,
        5926,
        5927,
        5928,
        5929,
        5930,
        5931,
        5932,
        5934,
        5935,
        5936,
        5937,
        5938,
        5939,
        5940,
        5941,
        5943,
        5944,
        5945,
        5946,
        5947,
        5948,
        5949,
        5950,
        5953,
        5955,
        5956,
        5957,
        5958,
        5959,
        5960,
        5961,
        5962,
        5963,
        5964,
        5965,
        5966,
        5967,
        5968,
        5969,
        5970,
        5972,
        5973,
        5974,
        5975,
        5976,
        5977,
        5978,
        5979,
        5980,
        5981,
        5982,
        5983,
        5984,
        5985,
        5986,
        5987,
        5990,
        5991,
        5992,
        5993,
        5994,
        5995,
        5996,
        5997,
        5998,
        5999,
        6000,
        6001,
        6002,
        6003,
        6004,
        6005,
        6006,
        6008,
        6009,
        6010,
        6011,
        6012,
        6013,
        6014,
        6015,
        6016,
        6017,
        6018,
        6019,
        6020,
        6021,
        6023,
        6024,
        6025,
        6026,
        6027,
        6028,
        6029,
        6031,
        6032,
        6033,
        6035,
        6036,
        6037,
        6039,
        6040,
        6041,
        6042,
        6043,
        6044,
        6045,
        6046,
        6047,
        6048,
        6050,
        6051,
        6052,
        6053,
        6054,
        6055,
        6056,
        6057,
        6058,
        6059,
        6060,
        6061,
        6062,
        6063,
        6064,
        6065,
        6066,
        6067,
        6068,
        6069,
        6070,
        6071,
        6072,
        6073,
        6074,
        6075,
        6076,
        6077,
        6078,
        6079,
        6081,
        6082,
        6083,
        6084,
        6085,
        6086,
        6087,
        6088,
        6089,
        6090,
        6091,
        6092,
        6093,
        6094,
        6095,
        6096,
        6097,
        6098,
        6099,
        6100,
        6101,
        6102,
        6103,
        6104,
        6105,
        6107,
        6108,
        6109,
        6110,
        6111,
        6112,
        6113,
        6114,
        6115,
        6116,
        6117,
        6118,
        6119,
        6120,
        6121,
        6122,
        6123,
        6124,
        6125,
        6126,
        6127,
        6129,
        6130,
        6131,
        6132,
        6133,
        6134,
        6136,
        6137,
        6138,
        6139,
        6140,
        6141,
        6142,
        6143,
        6144,
        6145,
        6146,
        6147,
        6148,
        6149,
        6150,
        6151,
        6152,
        6153,
        6154,
        6155,
        6157,
        6158,
        6159,
        6160,
        6161,
        6162,
        6163,
        6164,
        6165,
        6166,
        6167,
        6169,
        6171,
        6172,
        6174,
        6175,
        6176,
        6177,
        6178,
        6180,
        6181,
        6183,
        6184,
        6185,
        6187,
        6188,
        6189,
        6190,
        6192,
        6193,
        6194,
        6195,
        6197,
        6198,
        6199,
        6200,
        6201,
        6202,
        6203,
        6204,
        6205,
        6206,
        6208,
        6209,
        6210,
        6211,
        6212,
        6213,
        6214,
        6215,
        6216,
        6217,
        6218,
        6219,
        6220,
        6221,
        6222,
        6223,
        6224,
        6225,
        6226,
        6228,
        6229,
        6230,
        6231,
        6232,
        6234,
        6235,
        6236,
        6237,
        6238,
        6239,
        6240,
        6242,
        6243,
        6244,
        6245,
        6246,
        6247,
        6248,
        6250,
        6251,
        6252,
        6254,
        6255,
        6256,
        6257,
        6259,
        6260,
        6261,
        6262,
        6263,
        6264,
        6266,
        6268,
        6269,
        6270,
        6271,
        6273,
        6274,
        6275,
        6276,
        6277,
        6278,
        6279,
        6280,
        6281,
        6282,
        6283,
        6284,
        6285,
        6286,
        6287,
        6288,
        6290,
        6291,
        6292,
        6293,
        6294,
        6295,
        6297,
        6298,
        6299,
        6300,
        6301,
        6302,
        6303,
        6304,
        6305,
        6306,
        6307,
        6308,
        6309,
        6310,
        6311,
        6312,
        6313,
        6314,
        6315,
        6316,
        6317,
        6318,
        6319,
        6321,
        6322,
        6323,
        6324,
        6325,
        6326,
        6327,
        6328,
        6329,
        6330,
        6331,
        6332,
        6333,
        6334,
        6335,
        6337,
        6339,
        6340,
        6342,
        6343,
        6344,
        6345,
        6346,
        6347,
        6348,
        6349,
        6351,
        6352,
        6354,
        6355,
        6356,
        6358,
        6359,
        6360,
        6361,
        6362,
        6364,
        6365,
        6366,
        6367,
        6368,
        6369,
        6370,
        6372,
        6373,
        6374,
        6375,
        6376,
        6377,
        6379,
        6381,
        6382,
        6383,
        6384,
        6385,
        6386,
        6387,
        6388,
        6389,
        6390,
        6391,
        6392,
        6393,
        6394,
        6395,
        6396,
        6397,
        6398,
        6399,
        6400,
        6401,
        6402,
        6404,
        6405,
        6406,
        6407,
        6408,
        6409,
        6410,
        6411,
        6412,
        6413,
        6414,
        6415,
        6416,
        6417,
        6418,
        6419,
        6420,
        6422,
        6423,
        6424,
        6425,
        6426,
        6427,
        6428,
        6430,
        6431,
        6432,
        6433,
        6434,
        6435,
        6436,
        6437,
        6438,
        6439,
        6440,
        6441,
        6443,
        6444,
        6445,
        6446,
        6447,
        6448,
        6449,
        6450,
        6451,
        6452,
        6453,
        6454,
        6455,
        6456,
        6457,
        6458,
        6459,
        6460,
        6461,
        6462,
        6464,
        6465,
        6466,
        6467,
        6468,
        6469,
        6471,
        6472,
        6473,
        6474,
        6475,
        6476,
        6477,
        6478,
        6479,
        6480,
        6481,
        6482,
        6483,
        6484,
        6485,
        6486,
        6488,
        6489,
        6490,
        6491,
        6492,
        6493,
        6494,
        6495,
        6496,
        6497,
        6498,
        6499,
        6500,
        6501,
        6503,
        6504,
        6505,
        6506,
        6507,
        6508,
        6509,
        6510,
        6511,
        6512,
        6513,
        6514,
        6515,
        6516,
        6517,
        6518,
        6519,
        6521,
        6522,
        6523,
        6524,
        6525,
        6526,
        6527,
        6529,
        6530,
        6531,
        6532,
        6533,
        6534,
        6535,
        6536,
        6537,
        6538,
        6539,
        6540,
        6542,
        6543,
        6544,
        6545,
        6546,
        6549,
        6550,
        6551,
        6552,
        6554,
        6555,
        6556,
        6557,
        6558,
        6559,
        6560,
        6561,
        6562,
        6563,
        6564,
        6565,
        6566,
        6567,
        6568,
        6569,
        6570,
        6571,
        6572,
        6573,
        6574,
        6575,
        6576,
        6578,
        6580,
        6581,
        6582,
        6583,
        6584,
        6585,
        6586,
        6587,
        6588,
        6589,
        6591,
        6592,
        6593,
        6594,
        6595,
        6596,
        6597,
        6598,
        6599,
        6600,
        6601,
        6602,
        6603,
        6604,
        6605,
        6606,
        6607,
        6608,
        6609,
        6610,
        6611,
        6612,
        6613,
        6614,
        6615,
        6616,
        6617,
        6618,
        6619,
        6620,
        6621,
        6622,
        6623,
        6624,
        6625,
        6626,
        6627,
        6628,
        6629,
        6630,
        6631,
        6633,
        6634,
        6635,
        6636,
        6638,
        6639,
        6640,
        6641,
        6642,
        6643,
        6644,
        6645,
        6646,
        6647,
        6648,
        6650,
        6651,
        6652,
        6653,
        6654,
        6655,
        6656,
        6657,
        6658,
        6659,
        6660,
        6661,
        6662,
        6663,
        6664,
        6665,
        6666,
        6667,
        6668,
        6669,
        6670,
        6671,
        6672,
        6673,
        6675,
        6676,
        6677,
        6678,
        6679,
        6680,
        6681,
        6682,
        6683,
        6684,
        6685,
        6686,
        6687,
        6688,
        6689,
        6690,
        6691,
        6692,
        6693,
        6694,
        6697,
        6698,
        6699,
        6700,
        6701,
        6703,
        6704,
        6705,
        6706,
        6707,
        6708,
        6709,
        6710,
        6711,
        6712,
        6713,
        6714,
        6715,
        6716,
        6717,
        6718,
        6719,
        6720,
        6721,
        6722,
        6723,
        6724,
        6725,
        6726,
        6727,
        6728,
        6729,
        6730,
        6731,
        6732,
        6733,
        6734,
        6735,
        6736,
        6737,
        6738,
        6739,
        6740,
        6741,
        6742,
        6743,
        6744,
        6745,
        6746,
        6747,
        6748,
        6749,
        6750,
        6751,
        6752,
        6753,
        6754,
        6755,
        6756,
        6757,
        6758,
        6759,
        6760,
        6761,
        6762,
        6763,
        6764,
        6765,
        6766,
        6768,
        6769,
        6770,
        6771,
        6772,
        6773,
        6774,
        6775,
        6776,
        6778,
        6779,
        6780,
        6781,
        6782,
        6783,
        6785,
        6786,
        6788,
        6789,
        6790,
        6791,
        6793,
        6794,
        6795,
        6796,
        6797,
        6798,
        6799,
        6800,
        6801,
        6803,
        6804,
        6805,
        6806,
        6807,
        6808,
        6809,
        6810,
        6811,
        6812,
        6814,
        6815,
        6816,
        6817,
        6818,
        6819,
        6820,
        6821,
        6822,
        6823,
        6824,
        6826,
        6827,
        6828,
        6829,
        6830,
        6832,
        6833,
        6834,
        6835,
        6836,
        6837,
        6838,
        6839,
        6841,
        6842,
        6843,
        6844,
        6845,
        6846,
        6847,
        6848,
        6849,
        6850,
        6851,
        6852,
        6853,
        6854,
        6855,
        6857,
        6858,
        6860,
        6861,
        6862,
        6863,
        6864,
        6865,
        6866,
        6867,
        6868,
        6869,
        6870,
        6871,
        6872,
        6873,
        6874,
        6875,
        6876,
        6877,
        6878,
        6879,
        6880,
        6882,
        6883,
        6884,
        6885,
        6886,
        6887,
        6888,
        6889,
        6890,
        6891,
        6892,
        6893,
        6894,
        6895,
        6896,
        6897,
        6898,
        6899,
        6900,
        6901,
        6902,
        6903,
        6904,
        6905,
        6906,
        6907,
        6908,
        6910,
        6911,
        6912,
        6913,
        6914,
        6915,
        6916,
        6917,
        6918,
        6919,
        6920,
        6921,
        6922,
        6923,
        6924,
        6925,
        6926,
        6927,
        6928,
        6929,
        6930,
        6931,
        6932,
        6933,
        6934,
        6935,
        6936,
        6937,
        6938,
        6939,
        6940,
        6941,
        6943,
        6944,
        6945,
        6946,
        6947,
        6948,
        6949,
        6950,
        6952,
        6953,
        6954,
        6955,
        6956,
        6957,
        6958,
        6959,
        6960,
        6961,
        6962,
        6963,
        6965,
        6966,
        6967,
        6968,
        6969,
        6970,
        6971,
        6972,
        6973,
        6974,
        6975,
        6976,
        6977,
        6978,
        6979,
        6981,
        6982,
        6983,
        6984,
        6985,
        6987,
        6988,
        6989,
        6990,
        6991,
        6992,
        6993,
        6994,
        6996,
        6998,
        6999,
        7000,
        7001,
        7002,
        7003,
        7004,
        7005,
        7006,
        7007,
        7008,
        7009,
        7010,
        7011,
        7012,
        7013,
        7014,
        7015,
        7016,
        7017,
        7018,
        7019,
        7020,
        7021,
        7022,
        7023,
        7024,
        7025,
        7026,
        7028,
        7029,
        7030,
        7031,
        7032,
        7033,
        7034,
        7035,
        7036,
        7037,
        7038,
        7039,
        7040,
        7041,
        7042,
        7043
      ],
      "schema": {
        "schema": "10X_V3_CSC",
        "matrix_path": "/matrix",
        "layout": "FEATURES_BY_CELLS_CSC",
        "shape": [
          33538,
          7044
        ],
        "source_cells": 7044,
        "features": 33538,
        "dtype": "int32",
        "stored_entries_in_file": 9221728,
        "barcode_axis_sha256": "e2e3e84489f6684bddd475b51807217ef70cb584b87cd8339fe91c6c2d00a591",
        "feature_labels_sha256": "a285759694b2e6fdb495fa4e996643b50e77588013dbba7b1eb3d1926bd95b60",
        "stable_ids_sha256": "a6a914db1d218e2c3ae4c6680ac8fc546ba52ee4cfaedf423eb635c826c085be",
        "explicit_stable_ids_present": true
      },
      "non_target_positions": {
        "ABCA7": 30102,
        "ABCA9-AS1": 28147,
        "ABCD4": 23341,
        "ABHD17A": 30149,
        "ABHD17C": 24787,
        "ABI3": 27849,
        "ABI3BP": 6246,
        "ACKR1": 2122,
        "ACVRL1": 20797,
        "ADAMTS2": 10120,
        "ADARB1": 33456,
        "ADCY1": 12271,
        "ADCY4": 22869,
        "ADGRA3": 7390,
        "ADGRE2": 30644,
        "ADGRG6": 11533,
        "ADRB2": 9787,
        "AGAP3": 13258,
        "AHNAK2": 23737,
        "AK9": 11290,
        "ALAS1": 5984,
        "ALDH1A2": 24432,
        "ALS2CL": 5830,
        "AMD1": 11301,
        "ANGEL1": 23392,
        "ANKRD28": 5590,
        "ANKRD30BL": 4501,
        "ANO3": 17429,
        "ANOS1": 13395,
        "ANXA1": 16189,
        "APLNR": 17705,
        "APOL3": 32659,
        "AQP3": 15949,
        "ARAP2": 7445,
        "ARAP3": 9724,
        "ARFGEF3": 11506,
        "ARHGAP25": 3820,
        "ARHGAP33": 31082,
        "ARHGAP4": 14357,
        "ARHGEF10": 14446,
        "ARHGEF10L": 391,
        "ARHGEF37": 9803,
        "ARL6IP1": 25505,
        "ARPC1B": 12607,
        "ATIC": 5071,
        "ATP9A": 29840,
        "BAIAP2": 28384,
        "BAIAP2L2": 32722,
        "BCL3": 31408,
        "BCR": 32409,
        "BEND7": 19029,
        "BEST1": 17847,
        "BHLHE40": 5464,
        "BIRC3": 18473,
        "BTN3A1": 10448,
        "BTN3A2": 10446,
        "C14orf132": 23586,
        "C14orf28": 23012,
        "C1orf115": 2806,
        "C21orf91": 33082,
        "C3orf33": 6743,
        "C5orf30": 9295,
        "C8orf34": 15070,
        "C9orf147": 16502,
        "C9orf64": 16242,
        "CACNB1": 27477,
        "CARD10": 32694,
        "CARHSP1": 25370,
        "CASS4": 29873,
        "CASZ1": 237,
        "CATSPERB": 23518,
        "CCDC149": 7401,
        "CCNYL1": 5031,
        "CD79B": 28085,
        "CDA": 442,
        "CDC25B": 29245,
        "CDH5": 26106,
        "CDNF": 19041,
        "CDYL2": 26389,
        "CEBPG": 30994,
        "CENPV": 27023,
        "CERK": 32914,
        "CHKA": 18125,
        "CHST12": 11859,
        "CIPC": 23401,
        "CLDN11": 6849,
        "CLEC2B": 20325,
        "CLEC2D": 20320,
        "CLN8": 14442,
        "CMIP": 26407,
        "CMKLR1": 21474,
        "CMPK2": 3230,
        "CNNM3": 4152,
        "CNOT8": 9864,
        "CNTN6": 5446,
        "CNTNAP3": 16075,
        "COL28A1": 11923,
        "CORO2B": 24580,
        "CPNE2": 26036,
        "CPNE5": 10796,
        "CPPED1": 25434,
        "CPS1": 5054,
        "CPXM2": 20011,
        "CRACR2B": 17028,
        "CRNDE": 25986,
        "CSRNP1": 5720,
        "CTNNBIP1": 220,
        "CTSS": 1814,
        "CXCL3": 7713,
        "CXXC5": 9611,
        "CYB561": 28064,
        "CYP4F12": 30671,
        "DCHS1": 17218,
        "DCUN1D2": 22528,
        "DDX60": 8344,
        "DGKE": 27953,
        "DHCR24": 1085,
        "DHRS3": 277,
        "DIAPH1": 9718,
        "DLG3": 13827,
        "DLGAP1-AS2": 28548,
        "DMTN": 14646,
        "DNAJC18": 9604,
        "DNASE1L1": 14377,
        "DOK5": 29863,
        "DPP4": 4653,
        "DPY19L1": 12149,
        "DRAM1": 21403,
        "DTX3L": 6413,
        "DUSP22": 10174,
        "DUSP5": 19891,
        "DYRK3": 2670,
        "E2F3": 10364,
        "EHD3": 3512,
        "ELN": 12429,
        "EML5": 23482,
        "ENPP2": 15448,
        "ENPP4": 10946,
        "EPB41L3": 28563,
        "ERGIC1": 10004,
        "ERP27": 20429,
        "ESR1": 11623,
        "ESYT1": 20969,
        "FAM110D": 552,
        "FAM111A": 17759,
        "FAM124A": 22196,
        "FAM167B": 681,
        "FAM20A": 28142,
        "FAM221A": 12030,
        "FAM43A": 7090,
        "FAM78A": 16783,
        "FAM89A": 2945,
        "FBLN7": 4333,
        "FCN3": 588,
        "FDPS": 2014,
        "FES": 24931,
        "FGD3": 16314,
        "FGF18": 9989,
        "FGF2": 8062,
        "FGFR3": 7206,
        "FGL2": 12469,
        "FGR": 595,
        "FJX1": 17517,
        "FLII": 27071,
        "FLVCR2": 23375,
        "FOXP4": 10848,
        "FSCN1": 11896,
        "FURIN": 24930,
        "FUT11": 19493,
        "FXYD5": 31037,
        "GABRB3": 24020,
        "GALNT10": 9857,
        "GALNT14": 3509,
        "GALNT15": 5591,
        "GAS2L1": 32531,
        "GBP2": 1344,
        "GCNT1": 16203,
        "GFOD2": 26177,
        "GIMAP2": 13240,
        "GIMAP4": 13238,
        "GIMAP6": 13239,
        "GLCE": 24587,
        "GLIPR1": 21204,
        "GLIPR1L1": 21202,
        "GLUD2": 14127,
        "GMFG": 31216,
        "GNAI2": 5933,
        "GNAO1": 26006,
        "GOLGA6L4": 24841,
        "GPAT4": 14871,
        "GPC6": 22366,
        "GPM6A": 8395,
        "GPM6B": 13434,
        "GPR146": 11830,
        "GPR155": 4750,
        "GPR63": 11214,
        "GPRC5B": 25533,
        "GRAMD1A": 31026,
        "GRID2": 7865,
        "GRIK2": 11239,
        "HBEGF": 9625,
        "HEPH": 13800,
        "HIP1R": 21727,
        "HIVEP1": 10311,
        "HLA-DMB": 10706,
        "HLA-DPB1": 10713,
        "HLA-DQA1": 10694,
        "HLA-DQB1": 10695,
        "HLA-DRB5": 10692,
        "HLA-F": 10544,
        "HOTAIRM1": 12059,
        "HRCT1": 16033,
        "HRH1": 5535,
        "HS3ST1": 7327,
        "HSD3B7": 25783,
        "HTR4": 9786,
        "ICAM1": 30458,
        "ID2-AS1": 3245,
        "IER2": 30599,
        "IFI35": 27659,
        "IFI44": 1269,
        "IFI6": 597,
        "IL1RAPL2": 14013,
        "IL1RL2": 4228,
        "IL27RA": 30618,
        "IL4R": 25635,
        "IMPDH1": 12906,
        "INMT": 12118,
        "INSIG1": 13301,
        "IRF1": 9484,
        "IRF7": 17008,
        "IRGM": 9827,
        "ISG15": 27,
        "ITGB4": 28254,
        "IVNS1ABP": 2458,
        "KAZALD1": 19798,
        "KCNB1": 29808,
        "KCNIP4": 7383,
        "KCNJ8": 20476,
        "KCNK6": 31169,
        "KCNMB4": 21166,
        "KCNS3": 3341,
        "KCTD15": 30998,
        "KDM7A": 13030,
        "KIAA0930": 32884,
        "KIAA1614": 2409,
        "KIAA1841": 3741,
        "KIF1C": 26761,
        "KIF26A": 23715,
        "KIF4A": 13824,
        "KIF5C": 4573,
        "KIFC3": 26057,
        "KIT": 7578,
        "KL": 22036,
        "KLF10": 15362,
        "KLHL2": 8333,
        "KLHL6": 6940,
        "KRAS": 20505,
        "KYNU": 4542,
        "L3MBTL4": 28569,
        "LAP3": 7370,
        "LAYN": 18545,
        "LCP2": 9975,
        "LEKR1": 6755,
        "LEPR": 1171,
        "LEPROTL1": 14763,
        "LFNG": 11861,
        "LGALS9": 27173,
        "LIMK2": 32587,
        "LINC00310": 33259,
        "LINC00571": 22069,
        "LINC00987": 20315,
        "LINC01033": 8900,
        "LINC01119": 3650,
        "LINC01410": 16122,
        "LINC01535": 31140,
        "LINC01569": 25318,
        "LINC01600": 10197,
        "LIPE-AS1": 31332,
        "LMO2": 17497,
        "LOXL3": 3923,
        "LRMP": 20500,
        "LRP5": 18129,
        "LRRC1": 11018,
        "LRRC66": 7553,
        "LRRC8A": 16726,
        "LRRK1": 25050,
        "LSS": 33484,
        "LTA4H": 21358,
        "LYL1": 30593,
        "LYN": 14962,
        "MAATS1": 6380,
        "MAFTRR": 26380,
        "MALT1": 28970,
        "MAMDC2-AS1": 16170,
        "MANBA": 7921,
        "MAOA": 13596,
        "MAP3K6": 587,
        "MAP6": 18273,
        "MAP7": 11486,
        "MAPK11": 32962,
        "MAPK12": 32961,
        "MCM4": 14908,
        "MDS2": 492,
        "MEDAG": 22019,
        "MEGF6": 119,
        "MFAP3": 9856,
        "MFSD9": 4234,
        "MGAM": 13055,
        "MGAT1": 10151,
        "MIAT": 32491,
        "MICALL1": 32712,
        "MICB": 10612,
        "MIDN": 30111,
        "MIER2": 30059,
        "MIR222HG": 13607,
        "MIR497HG": 26806,
        "MIS18BP1": 23021,
        "MKNK2": 30155,
        "MLPH": 5350,
        "MMD": 27945,
        "MMP28": 27384,
        "MOB2": 17044,
        "MORN4": 19740,
        "MPZL2": 18650,
        "MRPS18A": 10915,
        "MSH2": 3664,
        "MSH5": 10645,
        "MSX1": 7249,
        "MTHFD1L": 11614,
        "MXD4": 7215,
        "MYH10": 26909,
        "MYO10": 8680,
        "MYO7B": 4443,
        "N4BP2": 7484,
        "NDE1": 25475,
        "NDST1": 9819,
        "NEK3": 22211,
        "NFIX": 30590,
        "NFKB2": 19824,
        "NIPAL2": 15313,
        "NIPAL3": 514,
        "NMRK1": 16198,
        "NOMO2": 25501,
        "NOS1AP": 2217,
        "NPR1": 1944,
        "NPTXR": 32750,
        "NRN1": 10252,
        "NRP2": 5000,
        "NT5E": 11159,
        "NT5M": 27050,
        "NUCB2": 17351,
        "NUDCD1": 15407,
        "NUDT14": 23743,
        "OAS1": 21549,
        "OAS2": 21552,
        "OCIAD2": 7549,
        "ODF2L": 1321,
        "ODF3B": 32977,
        "OLFM1": 16847,
        "OLFML1": 17238,
        "OR2A1-AS1": 13188,
        "ORAI1": 21690,
        "OSBPL6": 4802,
        "OSBPL7": 27793,
        "OTOGL": 21240,
        "PARP12": 13029,
        "PARP9": 6412,
        "PCDH1": 9726,
        "PDGFA": 11816,
        "PDGFRB": 9810,
        "PDZD4": 14353,
        "PECAM1": 28094,
        "PES1": 32571,
        "PFKP": 18918,
        "PGS1": 28331,
        "PHF19": 16576,
        "PIK3CB": 6586,
        "PIK3CD": 216,
        "PINLYP": 31362,
        "PIP5K1C": 30217,
        "PIWIL4": 18432,
        "PKN1": 30635,
        "PLCD3": 27733,
        "PLD2": 26745,
        "PLEKHA6": 2622,
        "PLVAP": 30737,
        "POF1B": 13918,
        "POLR1E": 16054,
        "POU5F1": 10602,
        "PPA1": 19432,
        "PPCS": 861,
        "PPM1F": 32304,
        "PPM1H": 21075,
        "PRCP": 18344,
        "PRDM5": 8042,
        "PRELID2": 9750,
        "PRELID3A": 28647,
        "PRICKLE1": 20626,
        "PRICKLE4": 10856,
        "PRKAR2B": 12765,
        "PRKCB": 25605,
        "PRKCD": 6017,
        "PRKD2": 31495,
        "PRRG2": 31626,
        "PRTG": 24408,
        "PTAFR": 608,
        "PTCH2": 923,
        "PTGER4": 8829,
        "PTPN18": 4469,
        "PTPN5": 17384,
        "PTPRJ": 17636,
        "PURG": 14778,
        "PVR": 31405,
        "PYGL": 23061,
        "RAB27A": 24401,
        "RAB32": 11564,
        "RAI14": 8771,
        "RALB": 4406,
        "RAP2B": 6723,
        "RASSF2": 29263,
        "RASSF9": 21269,
        "RBM38": 29890,
        "RCN1": 17472,
        "RGPD8": 4336,
        "RGS5": 2230,
        "RHOU": 2913,
        "RIMKLA": 859,
        "RIN1": 18054,
        "RINL": 31195,
        "RMI1": 16245,
        "RNF217": 11389,
        "ROBO3": 18776,
        "RPGR": 13565,
        "RTN2": 31443,
        "RTN4RL1": 26654,
        "SAMD5": 11572,
        "SAMD9L": 12556,
        "SCAMP5": 24689,
        "SCARA3": 14729,
        "SCARF1": 26642,
        "SCN3B": 18738,
        "SCRN2": 27796,
        "SDC3": 647,
        "SDCBP": 14990,
        "SELP": 2297,
        "SEMA3A": 12496,
        "SEMA6A-AS1": 9375,
        "SFXN3": 19796,
        "SGK1": 11462,
        "SH2D4A": 14622,
        "SH3BP2": 7222,
        "SH3BP4": 5329,
        "SH3PXD2B": 9996,
        "SH3RF3": 4299,
        "SH3TC1": 7284,
        "SH3TC2": 9788,
        "SHC3": 16277,
        "SHISA5": 5865,
        "SHROOM2": 13402,
        "SHROOM4": 13710,
        "SIPA1L2": 2960,
        "SIRPA": 29202,
        "SIRT5": 10320,
        "SLAIN1": 22311,
        "SLC12A9": 12678,
        "SLC16A14": 5252,
        "SLC16A5": 28229,
        "SLC19A1": 33468,
        "SLC1A1": 15775,
        "SLC20A1": 4342,
        "SLC25A23": 30318,
        "SLC25A40": 12514,
        "SLC27A3": 1948,
        "SLC36A1": 9837,
        "SLC37A1": 33366,
        "SLC43A1": 17716,
        "SLC46A3": 21995,
        "SLC7A1": 21999,
        "SLFN11": 27367,
        "SMIM20": 7414,
        "SNHG19": 25214,
        "SNHG7": 16895,
        "SNX16": 15181,
        "SOX17": 14954,
        "SPATA18": 7556,
        "SPOCK2": 19457,
        "SPRY3": 14417,
        "SPTLC2": 23415,
        "SRPX2": 13939,
        "STAT1": 4888,
        "STC1": 14695,
        "STK10": 9993,
        "STK17B": 4911,
        "STX11": 11554,
        "STXBP1": 16669,
        "STXBP5-AS1": 11567,
        "SV2C": 9095,
        "SYBU": 15412,
        "SYNJ2": 11661,
        "TAOK2": 25715,
        "TAP1": 10705,
        "TBKBP1": 27791,
        "TCEA2": 30044,
        "TCTEX1D1": 1177,
        "TDRD1": 19921,
        "TDRP": 14430,
        "TEAD4": 20168,
        "TECPR1": 12595,
        "TEX29": 22495,
        "TICAM1": 30269,
        "TIFA": 7998,
        "TIMP4": 5542,
        "TLR3": 8471,
        "TLR4": 16562,
        "TLR5": 2835,
        "TM4SF18": 6674,
        "TMBIM1": 5119,
        "TMCC3": 21342,
        "TMED3": 24768,
        "TMEM100": 27947,
        "TMEM144": 8301,
        "TMEM154": 8253,
        "TMEM229B": 23246,
        "TMPO": 21373,
        "TNFAIP1": 27187,
        "TNFRSF10B": 14674,
        "TNFRSF10D": 14680,
        "TNFRSF14": 102,
        "TNFRSF25": 166,
        "TOR4A": 16953,
        "TOX": 14992,
        "TPD52": 15155,
        "TPK1": 13192,
        "TRAM2": 10998,
        "TRIM14": 16391,
        "TRIM47": 28261,
        "TRIM7": 10161,
        "TSHR": 23434,
        "TSPAN13": 11977,
        "TTC13": 2943,
        "TTL": 4337,
        "TTYH3": 11864,
        "UAP1": 2225,
        "UBE2L6": 17719,
        "UBXN2B": 14988,
        "UGCG": 16498,
        "UNC119B": 21673,
        "UPP2": 4622,
        "USP2-AS1": 18703,
        "USP44": 21349,
        "USP53": 8030,
        "VCAM1": 1445,
        "VWA1": 61,
        "VWF": 20205,
        "WASF1": 11294,
        "WIPF3": 12099,
        "WNT2B": 1581,
        "WSCD1": 26785,
        "YJEFN3": 30831,
        "ZBED3": 9107,
        "ZFYVE28": 7216,
        "ZNF33B": 19218,
        "ZNF347": 31793,
        "ZNF467": 13215,
        "ZNF48": 25744,
        "ZNF497": 32032,
        "ZNF608": 9425,
        "ZNF792": 31025
      },
      "feature_match_counts": {
        "ABCA7": 1,
        "ABCA9-AS1": 1,
        "ABCD4": 1,
        "ABHD17A": 1,
        "ABHD17C": 1,
        "ABI3": 1,
        "ABI3BP": 1,
        "ACKR1": 1,
        "ACVRL1": 1,
        "ADAMTS2": 1,
        "ADARB1": 1,
        "ADCY1": 1,
        "ADCY4": 1,
        "ADGRA3": 1,
        "ADGRE2": 1,
        "ADGRG6": 1,
        "ADRB2": 1,
        "AGAP3": 1,
        "AHNAK2": 1,
        "AK9": 1,
        "ALAS1": 1,
        "ALDH1A2": 1,
        "ALS2CL": 1,
        "AMD1": 1,
        "ANGEL1": 1,
        "ANKRD28": 1,
        "ANKRD30BL": 1,
        "ANO3": 1,
        "ANOS1": 1,
        "ANXA1": 1,
        "APLNR": 1,
        "APOL3": 1,
        "AQP3": 1,
        "ARAP2": 1,
        "ARAP3": 1,
        "ARFGEF3": 1,
        "ARHGAP25": 1,
        "ARHGAP33": 1,
        "ARHGAP4": 1,
        "ARHGEF10": 1,
        "ARHGEF10L": 1,
        "ARHGEF37": 1,
        "ARL6IP1": 1,
        "ARPC1B": 1,
        "ATIC": 1,
        "ATP9A": 1,
        "BAIAP2": 1,
        "BAIAP2L2": 1,
        "BCL3": 1,
        "BCR": 1,
        "BEND7": 1,
        "BEST1": 1,
        "BHLHE40": 1,
        "BIRC3": 1,
        "BTN3A1": 1,
        "BTN3A2": 1,
        "C14orf132": 1,
        "C14orf28": 1,
        "C1orf115": 1,
        "C21orf91": 1,
        "C3orf33": 1,
        "C5orf30": 1,
        "C8orf34": 1,
        "C9orf147": 1,
        "C9orf64": 1,
        "CACNB1": 1,
        "CARD10": 1,
        "CARHSP1": 1,
        "CASS4": 1,
        "CASZ1": 1,
        "CATSPERB": 1,
        "CCDC149": 1,
        "CCNYL1": 1,
        "CD79B": 1,
        "CDA": 1,
        "CDC25B": 1,
        "CDH5": 1,
        "CDNF": 1,
        "CDYL2": 1,
        "CEBPG": 1,
        "CENPV": 1,
        "CERK": 1,
        "CHKA": 1,
        "CHST12": 1,
        "CIPC": 1,
        "CLDN11": 1,
        "CLEC2B": 1,
        "CLEC2D": 1,
        "CLN8": 1,
        "CMIP": 1,
        "CMKLR1": 1,
        "CMPK2": 1,
        "CNNM3": 1,
        "CNOT8": 1,
        "CNTN6": 1,
        "CNTNAP3": 1,
        "COL28A1": 1,
        "CORO2B": 1,
        "CPNE2": 1,
        "CPNE5": 1,
        "CPPED1": 1,
        "CPS1": 1,
        "CPXM2": 1,
        "CRACR2B": 1,
        "CRNDE": 1,
        "CSRNP1": 1,
        "CTNNBIP1": 1,
        "CTSS": 1,
        "CXCL3": 1,
        "CXXC5": 1,
        "CYB561": 1,
        "CYP4F12": 1,
        "DCHS1": 1,
        "DCUN1D2": 1,
        "DDX60": 1,
        "DGKE": 1,
        "DHCR24": 1,
        "DHRS3": 1,
        "DIAPH1": 1,
        "DLG3": 1,
        "DLGAP1-AS2": 1,
        "DMTN": 1,
        "DNAJC18": 1,
        "DNASE1L1": 1,
        "DOK5": 1,
        "DPP4": 1,
        "DPY19L1": 1,
        "DRAM1": 1,
        "DTX3L": 1,
        "DUSP22": 1,
        "DUSP5": 1,
        "DYRK3": 1,
        "E2F3": 1,
        "EHD3": 1,
        "ELN": 1,
        "EML5": 1,
        "ENPP2": 1,
        "ENPP4": 1,
        "EPB41L3": 1,
        "ERGIC1": 1,
        "ERP27": 1,
        "ESR1": 1,
        "ESYT1": 1,
        "FAM110D": 1,
        "FAM111A": 1,
        "FAM124A": 1,
        "FAM167B": 1,
        "FAM20A": 1,
        "FAM221A": 1,
        "FAM43A": 1,
        "FAM78A": 1,
        "FAM89A": 1,
        "FBLN7": 1,
        "FCN3": 1,
        "FDPS": 1,
        "FES": 1,
        "FGD3": 1,
        "FGF18": 1,
        "FGF2": 1,
        "FGFR3": 1,
        "FGL2": 1,
        "FGR": 1,
        "FJX1": 1,
        "FLII": 1,
        "FLVCR2": 1,
        "FOXP4": 1,
        "FSCN1": 1,
        "FURIN": 1,
        "FUT11": 1,
        "FXYD5": 1,
        "GABRB3": 1,
        "GALNT10": 1,
        "GALNT14": 1,
        "GALNT15": 1,
        "GAS2L1": 1,
        "GBP2": 1,
        "GCNT1": 1,
        "GFOD2": 1,
        "GIMAP2": 1,
        "GIMAP4": 1,
        "GIMAP6": 1,
        "GLCE": 1,
        "GLIPR1": 1,
        "GLIPR1L1": 1,
        "GLUD2": 1,
        "GMFG": 1,
        "GNAI2": 1,
        "GNAO1": 1,
        "GOLGA6L4": 1,
        "GPAT4": 1,
        "GPC6": 1,
        "GPM6A": 1,
        "GPM6B": 1,
        "GPR146": 1,
        "GPR155": 1,
        "GPR63": 1,
        "GPRC5B": 1,
        "GRAMD1A": 1,
        "GRID2": 1,
        "GRIK2": 1,
        "HBEGF": 1,
        "HEPH": 1,
        "HIP1R": 1,
        "HIVEP1": 1,
        "HLA-DMB": 1,
        "HLA-DPB1": 1,
        "HLA-DQA1": 1,
        "HLA-DQB1": 1,
        "HLA-DRB5": 1,
        "HLA-F": 1,
        "HOTAIRM1": 1,
        "HRCT1": 1,
        "HRH1": 1,
        "HS3ST1": 1,
        "HSD3B7": 1,
        "HTR4": 1,
        "ICAM1": 1,
        "ID2-AS1": 1,
        "IER2": 1,
        "IFI35": 1,
        "IFI44": 1,
        "IFI6": 1,
        "IL1RAPL2": 1,
        "IL1RL2": 1,
        "IL27RA": 1,
        "IL4R": 1,
        "IMPDH1": 1,
        "INMT": 1,
        "INSIG1": 1,
        "IRF1": 1,
        "IRF7": 1,
        "IRGM": 1,
        "ISG15": 1,
        "ITGB4": 1,
        "IVNS1ABP": 1,
        "KAZALD1": 1,
        "KCNB1": 1,
        "KCNIP4": 1,
        "KCNJ8": 1,
        "KCNK6": 1,
        "KCNMB4": 1,
        "KCNS3": 1,
        "KCTD15": 1,
        "KDM7A": 1,
        "KIAA0930": 1,
        "KIAA1614": 1,
        "KIAA1841": 1,
        "KIF1C": 1,
        "KIF26A": 1,
        "KIF4A": 1,
        "KIF5C": 1,
        "KIFC3": 1,
        "KIT": 1,
        "KL": 1,
        "KLF10": 1,
        "KLHL2": 1,
        "KLHL6": 1,
        "KRAS": 1,
        "KYNU": 1,
        "L3MBTL4": 1,
        "LAP3": 1,
        "LAYN": 1,
        "LCP2": 1,
        "LEKR1": 1,
        "LEPR": 1,
        "LEPROTL1": 1,
        "LFNG": 1,
        "LGALS9": 1,
        "LIMK2": 1,
        "LINC00310": 1,
        "LINC00571": 1,
        "LINC00987": 1,
        "LINC01033": 1,
        "LINC01119": 1,
        "LINC01410": 1,
        "LINC01535": 1,
        "LINC01569": 1,
        "LINC01600": 1,
        "LIPE-AS1": 1,
        "LMO2": 1,
        "LOXL3": 1,
        "LRMP": 1,
        "LRP5": 1,
        "LRRC1": 1,
        "LRRC66": 1,
        "LRRC8A": 1,
        "LRRK1": 1,
        "LSS": 1,
        "LTA4H": 1,
        "LYL1": 1,
        "LYN": 1,
        "MAATS1": 1,
        "MAFTRR": 1,
        "MALT1": 1,
        "MAMDC2-AS1": 1,
        "MANBA": 1,
        "MAOA": 1,
        "MAP3K6": 1,
        "MAP6": 1,
        "MAP7": 1,
        "MAPK11": 1,
        "MAPK12": 1,
        "MCM4": 1,
        "MDS2": 1,
        "MEDAG": 1,
        "MEGF6": 1,
        "MFAP3": 1,
        "MFSD9": 1,
        "MGAM": 1,
        "MGAT1": 1,
        "MIAT": 1,
        "MICALL1": 1,
        "MICB": 1,
        "MIDN": 1,
        "MIER2": 1,
        "MIR222HG": 1,
        "MIR497HG": 1,
        "MIS18BP1": 1,
        "MKNK2": 1,
        "MLPH": 1,
        "MMD": 1,
        "MMP28": 1,
        "MOB2": 1,
        "MORN4": 1,
        "MPZL2": 1,
        "MRPS18A": 1,
        "MSH2": 1,
        "MSH5": 1,
        "MSX1": 1,
        "MTHFD1L": 1,
        "MXD4": 1,
        "MYH10": 1,
        "MYO10": 1,
        "MYO7B": 1,
        "N4BP2": 1,
        "NDE1": 1,
        "NDST1": 1,
        "NEK3": 1,
        "NFIX": 1,
        "NFKB2": 1,
        "NIPAL2": 1,
        "NIPAL3": 1,
        "NMRK1": 1,
        "NOMO2": 1,
        "NOS1AP": 1,
        "NPR1": 1,
        "NPTXR": 1,
        "NRN1": 1,
        "NRP2": 1,
        "NT5E": 1,
        "NT5M": 1,
        "NUCB2": 1,
        "NUDCD1": 1,
        "NUDT14": 1,
        "OAS1": 1,
        "OAS2": 1,
        "OCIAD2": 1,
        "ODF2L": 1,
        "ODF3B": 1,
        "OLFM1": 1,
        "OLFML1": 1,
        "OR2A1-AS1": 1,
        "ORAI1": 1,
        "OSBPL6": 1,
        "OSBPL7": 1,
        "OTOGL": 1,
        "PARP12": 1,
        "PARP9": 1,
        "PCDH1": 1,
        "PDGFA": 1,
        "PDGFRB": 1,
        "PDZD4": 1,
        "PECAM1": 1,
        "PES1": 1,
        "PFKP": 1,
        "PGS1": 1,
        "PHF19": 1,
        "PIK3CB": 1,
        "PIK3CD": 1,
        "PINLYP": 1,
        "PIP5K1C": 1,
        "PIWIL4": 1,
        "PKN1": 1,
        "PLCD3": 1,
        "PLD2": 1,
        "PLEKHA6": 1,
        "PLVAP": 1,
        "POF1B": 1,
        "POLR1E": 1,
        "POU5F1": 1,
        "PPA1": 1,
        "PPCS": 1,
        "PPM1F": 1,
        "PPM1H": 1,
        "PRCP": 1,
        "PRDM5": 1,
        "PRELID2": 1,
        "PRELID3A": 1,
        "PRICKLE1": 1,
        "PRICKLE4": 1,
        "PRKAR2B": 1,
        "PRKCB": 1,
        "PRKCD": 1,
        "PRKD2": 1,
        "PRRG2": 1,
        "PRTG": 1,
        "PTAFR": 1,
        "PTCH2": 1,
        "PTGER4": 1,
        "PTPN18": 1,
        "PTPN5": 1,
        "PTPRJ": 1,
        "PURG": 1,
        "PVR": 1,
        "PYGL": 1,
        "RAB27A": 1,
        "RAB32": 1,
        "RAI14": 1,
        "RALB": 1,
        "RAP2B": 1,
        "RASSF2": 1,
        "RASSF9": 1,
        "RBM38": 1,
        "RCN1": 1,
        "RGPD8": 1,
        "RGS5": 1,
        "RHOU": 1,
        "RIMKLA": 1,
        "RIN1": 1,
        "RINL": 1,
        "RMI1": 1,
        "RNF217": 1,
        "ROBO3": 1,
        "RPGR": 1,
        "RTN2": 1,
        "RTN4RL1": 1,
        "SAMD5": 1,
        "SAMD9L": 1,
        "SCAMP5": 1,
        "SCARA3": 1,
        "SCARF1": 1,
        "SCN3B": 1,
        "SCRN2": 1,
        "SDC3": 1,
        "SDCBP": 1,
        "SELP": 1,
        "SEMA3A": 1,
        "SEMA6A-AS1": 1,
        "SFXN3": 1,
        "SGK1": 1,
        "SH2D4A": 1,
        "SH3BP2": 1,
        "SH3BP4": 1,
        "SH3PXD2B": 1,
        "SH3RF3": 1,
        "SH3TC1": 1,
        "SH3TC2": 1,
        "SHC3": 1,
        "SHISA5": 1,
        "SHROOM2": 1,
        "SHROOM4": 1,
        "SIPA1L2": 1,
        "SIRPA": 1,
        "SIRT5": 1,
        "SLAIN1": 1,
        "SLC12A9": 1,
        "SLC16A14": 1,
        "SLC16A5": 1,
        "SLC19A1": 1,
        "SLC1A1": 1,
        "SLC20A1": 1,
        "SLC25A23": 1,
        "SLC25A40": 1,
        "SLC27A3": 1,
        "SLC36A1": 1,
        "SLC37A1": 1,
        "SLC43A1": 1,
        "SLC46A3": 1,
        "SLC7A1": 1,
        "SLFN11": 1,
        "SMIM20": 1,
        "SNHG19": 1,
        "SNHG7": 1,
        "SNX16": 1,
        "SOX17": 1,
        "SPATA18": 1,
        "SPOCK2": 1,
        "SPRY3": 1,
        "SPTLC2": 1,
        "SRPX2": 1,
        "STAT1": 1,
        "STC1": 1,
        "STK10": 1,
        "STK17B": 1,
        "STX11": 1,
        "STXBP1": 1,
        "STXBP5-AS1": 1,
        "SV2C": 1,
        "SYBU": 1,
        "SYNJ2": 1,
        "TAOK2": 1,
        "TAP1": 1,
        "TBKBP1": 1,
        "TCEA2": 1,
        "TCTEX1D1": 1,
        "TDRD1": 1,
        "TDRP": 1,
        "TEAD4": 1,
        "TECPR1": 1,
        "TEX29": 1,
        "TICAM1": 1,
        "TIFA": 1,
        "TIMP4": 1,
        "TLR3": 1,
        "TLR4": 1,
        "TLR5": 1,
        "TM4SF18": 1,
        "TMBIM1": 1,
        "TMCC3": 1,
        "TMED3": 1,
        "TMEM100": 1,
        "TMEM144": 1,
        "TMEM154": 1,
        "TMEM229B": 1,
        "TMPO": 1,
        "TNFAIP1": 1,
        "TNFRSF10B": 1,
        "TNFRSF10D": 1,
        "TNFRSF14": 1,
        "TNFRSF25": 1,
        "TOR4A": 1,
        "TOX": 1,
        "TPD52": 1,
        "TPK1": 1,
        "TRAM2": 1,
        "TRIM14": 1,
        "TRIM47": 1,
        "TRIM7": 1,
        "TSHR": 1,
        "TSPAN13": 1,
        "TTC13": 1,
        "TTL": 1,
        "TTYH3": 1,
        "UAP1": 1,
        "UBE2L6": 1,
        "UBXN2B": 1,
        "UGCG": 1,
        "UNC119B": 1,
        "UPP2": 1,
        "USP2-AS1": 1,
        "USP44": 1,
        "USP53": 1,
        "VCAM1": 1,
        "VWA1": 1,
        "VWF": 1,
        "WASF1": 1,
        "WIPF3": 1,
        "WNT2B": 1,
        "WSCD1": 1,
        "YJEFN3": 1,
        "ZBED3": 1,
        "ZFYVE28": 1,
        "ZNF33B": 1,
        "ZNF347": 1,
        "ZNF467": 1,
        "ZNF48": 1,
        "ZNF497": 1,
        "ZNF608": 1,
        "ZNF792": 1,
        "CASP1": 1,
        "CASP4": 1,
        "CASP5": 1,
        "GSDMD": 1,
        "IL18": 1,
        "IL18BP": 1,
        "IL18R1": 1,
        "IL18RAP": 1,
        "IL1B": 1
      }
    },
    {
      "Sample": "BO_H02_S00_premrna",
      "row_start": 15505,
      "rows": 6368,
      "filtered_positions": [
        0,
        1,
        2,
        3,
        4,
        5,
        6,
        7,
        8,
        9,
        10,
        11,
        12,
        13,
        15,
        16,
        17,
        18,
        19,
        20,
        21,
        22,
        23,
        24,
        26,
        27,
        28,
        29,
        30,
        31,
        32,
        34,
        35,
        36,
        37,
        38,
        39,
        40,
        43,
        44,
        45,
        46,
        47,
        48,
        49,
        50,
        51,
        52,
        53,
        54,
        55,
        56,
        57,
        58,
        59,
        60,
        61,
        62,
        63,
        64,
        65,
        66,
        67,
        69,
        71,
        72,
        73,
        74,
        75,
        76,
        77,
        78,
        79,
        80,
        81,
        82,
        83,
        84,
        85,
        86,
        87,
        88,
        89,
        90,
        91,
        92,
        93,
        94,
        95,
        96,
        97,
        98,
        99,
        100,
        101,
        102,
        103,
        104,
        105,
        106,
        107,
        108,
        109,
        110,
        111,
        113,
        114,
        115,
        116,
        117,
        118,
        119,
        120,
        121,
        122,
        123,
        124,
        125,
        126,
        127,
        128,
        129,
        130,
        131,
        132,
        133,
        134,
        135,
        136,
        137,
        138,
        139,
        140,
        141,
        142,
        143,
        144,
        145,
        146,
        147,
        149,
        150,
        151,
        152,
        153,
        154,
        155,
        156,
        157,
        158,
        159,
        160,
        161,
        162,
        163,
        164,
        165,
        166,
        167,
        168,
        169,
        170,
        171,
        172,
        173,
        174,
        175,
        176,
        177,
        178,
        179,
        180,
        182,
        183,
        184,
        185,
        186,
        187,
        188,
        189,
        190,
        191,
        192,
        193,
        194,
        195,
        196,
        197,
        198,
        199,
        201,
        202,
        203,
        204,
        205,
        206,
        207,
        208,
        209,
        210,
        211,
        212,
        213,
        214,
        215,
        216,
        217,
        218,
        219,
        220,
        222,
        223,
        224,
        225,
        226,
        228,
        229,
        230,
        231,
        232,
        234,
        235,
        236,
        237,
        238,
        239,
        240,
        241,
        242,
        243,
        244,
        245,
        246,
        247,
        248,
        249,
        250,
        251,
        252,
        253,
        254,
        255,
        256,
        257,
        258,
        259,
        260,
        262,
        263,
        264,
        265,
        266,
        267,
        268,
        269,
        270,
        271,
        272,
        273,
        274,
        275,
        276,
        277,
        279,
        280,
        281,
        282,
        284,
        285,
        286,
        287,
        288,
        289,
        290,
        291,
        292,
        293,
        294,
        295,
        296,
        297,
        298,
        299,
        301,
        302,
        303,
        305,
        306,
        307,
        308,
        310,
        312,
        313,
        314,
        315,
        316,
        318,
        319,
        320,
        321,
        322,
        323,
        324,
        325,
        326,
        327,
        328,
        329,
        330,
        331,
        332,
        333,
        334,
        335,
        336,
        337,
        338,
        339,
        340,
        341,
        342,
        343,
        344,
        345,
        346,
        347,
        348,
        349,
        350,
        351,
        352,
        353,
        354,
        355,
        356,
        357,
        358,
        359,
        360,
        361,
        362,
        363,
        364,
        365,
        366,
        367,
        368,
        369,
        370,
        371,
        372,
        373,
        374,
        375,
        376,
        377,
        378,
        379,
        380,
        381,
        382,
        383,
        384,
        385,
        386,
        388,
        389,
        390,
        391,
        392,
        393,
        394,
        395,
        396,
        397,
        398,
        399,
        400,
        402,
        403,
        404,
        405,
        406,
        407,
        408,
        409,
        410,
        411,
        412,
        413,
        414,
        416,
        417,
        418,
        419,
        420,
        421,
        422,
        425,
        426,
        427,
        428,
        429,
        430,
        431,
        432,
        433,
        434,
        435,
        436,
        437,
        438,
        439,
        441,
        443,
        444,
        445,
        446,
        447,
        448,
        449,
        450,
        452,
        453,
        454,
        455,
        456,
        457,
        458,
        459,
        460,
        461,
        462,
        463,
        464,
        465,
        466,
        467,
        468,
        470,
        471,
        472,
        473,
        474,
        475,
        476,
        477,
        478,
        479,
        480,
        481,
        482,
        483,
        484,
        485,
        486,
        487,
        488,
        489,
        490,
        491,
        493,
        494,
        495,
        496,
        497,
        498,
        499,
        500,
        501,
        503,
        504,
        505,
        506,
        507,
        508,
        509,
        510,
        511,
        512,
        513,
        514,
        515,
        516,
        517,
        518,
        519,
        520,
        521,
        523,
        524,
        525,
        526,
        527,
        528,
        530,
        531,
        532,
        533,
        534,
        535,
        536,
        537,
        538,
        539,
        541,
        543,
        544,
        545,
        546,
        547,
        548,
        549,
        550,
        551,
        552,
        553,
        554,
        555,
        556,
        557,
        558,
        559,
        560,
        561,
        562,
        563,
        564,
        565,
        566,
        567,
        568,
        569,
        570,
        571,
        572,
        573,
        574,
        575,
        576,
        577,
        578,
        579,
        580,
        581,
        582,
        583,
        585,
        586,
        587,
        588,
        589,
        590,
        591,
        592,
        593,
        594,
        595,
        596,
        597,
        598,
        599,
        600,
        601,
        603,
        604,
        605,
        606,
        607,
        608,
        609,
        610,
        611,
        612,
        613,
        614,
        615,
        616,
        617,
        618,
        619,
        620,
        621,
        622,
        623,
        624,
        625,
        626,
        627,
        628,
        629,
        630,
        631,
        632,
        633,
        634,
        635,
        636,
        637,
        638,
        639,
        640,
        641,
        642,
        643,
        644,
        645,
        646,
        647,
        648,
        649,
        650,
        651,
        652,
        653,
        654,
        655,
        656,
        657,
        658,
        659,
        660,
        661,
        662,
        663,
        664,
        665,
        666,
        667,
        668,
        669,
        670,
        671,
        672,
        673,
        674,
        675,
        676,
        677,
        678,
        679,
        681,
        682,
        683,
        684,
        685,
        686,
        687,
        688,
        689,
        690,
        691,
        692,
        693,
        694,
        695,
        696,
        697,
        698,
        700,
        701,
        702,
        703,
        705,
        706,
        707,
        708,
        709,
        711,
        712,
        713,
        714,
        715,
        716,
        717,
        718,
        719,
        720,
        721,
        722,
        723,
        724,
        725,
        726,
        727,
        728,
        729,
        730,
        731,
        732,
        733,
        734,
        735,
        736,
        738,
        739,
        740,
        741,
        742,
        743,
        744,
        745,
        746,
        747,
        748,
        749,
        750,
        751,
        752,
        753,
        754,
        755,
        756,
        757,
        759,
        760,
        761,
        762,
        763,
        764,
        766,
        768,
        769,
        770,
        771,
        772,
        773,
        774,
        775,
        776,
        777,
        778,
        779,
        780,
        781,
        782,
        783,
        784,
        785,
        786,
        787,
        788,
        789,
        791,
        792,
        793,
        794,
        795,
        796,
        797,
        798,
        799,
        800,
        801,
        802,
        803,
        804,
        805,
        806,
        807,
        808,
        810,
        811,
        812,
        813,
        814,
        815,
        817,
        819,
        820,
        821,
        822,
        823,
        824,
        825,
        826,
        827,
        828,
        829,
        830,
        831,
        832,
        833,
        834,
        835,
        836,
        837,
        838,
        839,
        840,
        841,
        842,
        843,
        844,
        845,
        846,
        847,
        848,
        849,
        850,
        851,
        852,
        853,
        854,
        855,
        856,
        857,
        858,
        859,
        860,
        861,
        862,
        863,
        864,
        865,
        867,
        868,
        869,
        870,
        871,
        872,
        873,
        874,
        875,
        876,
        877,
        878,
        879,
        880,
        881,
        883,
        884,
        885,
        886,
        887,
        888,
        889,
        890,
        892,
        893,
        894,
        895,
        896,
        897,
        898,
        899,
        900,
        901,
        902,
        903,
        905,
        906,
        907,
        908,
        910,
        911,
        912,
        913,
        914,
        915,
        916,
        917,
        918,
        919,
        920,
        921,
        922,
        923,
        924,
        925,
        926,
        927,
        928,
        929,
        930,
        931,
        932,
        933,
        934,
        935,
        936,
        937,
        938,
        939,
        940,
        941,
        942,
        943,
        944,
        945,
        946,
        948,
        949,
        950,
        951,
        952,
        953,
        954,
        955,
        956,
        957,
        959,
        960,
        961,
        962,
        963,
        964,
        965,
        966,
        967,
        968,
        969,
        970,
        971,
        972,
        973,
        974,
        975,
        976,
        977,
        978,
        979,
        980,
        981,
        982,
        983,
        985,
        986,
        987,
        988,
        989,
        990,
        991,
        992,
        993,
        994,
        995,
        996,
        997,
        998,
        999,
        1000,
        1001,
        1002,
        1003,
        1004,
        1005,
        1006,
        1007,
        1008,
        1009,
        1010,
        1011,
        1012,
        1013,
        1014,
        1015,
        1016,
        1018,
        1019,
        1020,
        1022,
        1023,
        1024,
        1025,
        1026,
        1027,
        1028,
        1029,
        1030,
        1031,
        1032,
        1033,
        1034,
        1035,
        1036,
        1037,
        1041,
        1042,
        1043,
        1044,
        1045,
        1046,
        1047,
        1048,
        1049,
        1050,
        1051,
        1052,
        1053,
        1054,
        1055,
        1056,
        1058,
        1059,
        1060,
        1061,
        1063,
        1064,
        1065,
        1066,
        1067,
        1068,
        1069,
        1071,
        1072,
        1073,
        1074,
        1075,
        1076,
        1077,
        1078,
        1079,
        1080,
        1081,
        1082,
        1083,
        1084,
        1085,
        1086,
        1087,
        1088,
        1089,
        1090,
        1091,
        1092,
        1093,
        1094,
        1095,
        1097,
        1098,
        1099,
        1100,
        1102,
        1103,
        1104,
        1105,
        1106,
        1107,
        1108,
        1109,
        1110,
        1111,
        1112,
        1114,
        1115,
        1116,
        1117,
        1118,
        1119,
        1120,
        1121,
        1122,
        1123,
        1124,
        1125,
        1126,
        1127,
        1128,
        1129,
        1130,
        1131,
        1132,
        1133,
        1134,
        1135,
        1136,
        1137,
        1138,
        1139,
        1140,
        1141,
        1142,
        1144,
        1145,
        1146,
        1147,
        1148,
        1149,
        1150,
        1151,
        1152,
        1153,
        1154,
        1155,
        1156,
        1157,
        1158,
        1159,
        1160,
        1161,
        1162,
        1163,
        1164,
        1165,
        1166,
        1167,
        1168,
        1169,
        1171,
        1172,
        1173,
        1174,
        1175,
        1176,
        1177,
        1178,
        1179,
        1181,
        1182,
        1183,
        1184,
        1186,
        1187,
        1188,
        1189,
        1190,
        1191,
        1192,
        1193,
        1194,
        1195,
        1196,
        1197,
        1198,
        1199,
        1200,
        1201,
        1202,
        1203,
        1204,
        1205,
        1207,
        1209,
        1210,
        1211,
        1212,
        1213,
        1214,
        1215,
        1216,
        1217,
        1218,
        1219,
        1221,
        1223,
        1225,
        1226,
        1227,
        1228,
        1229,
        1230,
        1231,
        1232,
        1233,
        1234,
        1235,
        1236,
        1237,
        1238,
        1239,
        1240,
        1241,
        1242,
        1243,
        1244,
        1245,
        1246,
        1247,
        1248,
        1249,
        1250,
        1251,
        1252,
        1253,
        1254,
        1255,
        1256,
        1257,
        1258,
        1259,
        1260,
        1261,
        1262,
        1263,
        1264,
        1265,
        1266,
        1267,
        1268,
        1269,
        1270,
        1271,
        1272,
        1273,
        1274,
        1275,
        1276,
        1277,
        1278,
        1279,
        1280,
        1281,
        1282,
        1283,
        1284,
        1286,
        1287,
        1288,
        1289,
        1290,
        1291,
        1293,
        1294,
        1295,
        1296,
        1297,
        1298,
        1299,
        1300,
        1301,
        1302,
        1303,
        1304,
        1305,
        1306,
        1307,
        1308,
        1309,
        1310,
        1311,
        1312,
        1313,
        1314,
        1315,
        1316,
        1317,
        1318,
        1319,
        1320,
        1321,
        1322,
        1323,
        1324,
        1325,
        1326,
        1327,
        1328,
        1329,
        1330,
        1331,
        1332,
        1333,
        1334,
        1335,
        1336,
        1337,
        1338,
        1339,
        1340,
        1341,
        1343,
        1344,
        1345,
        1347,
        1348,
        1349,
        1350,
        1351,
        1352,
        1353,
        1354,
        1355,
        1356,
        1357,
        1358,
        1359,
        1360,
        1362,
        1363,
        1364,
        1365,
        1366,
        1367,
        1368,
        1369,
        1370,
        1371,
        1372,
        1373,
        1374,
        1375,
        1376,
        1377,
        1378,
        1379,
        1380,
        1381,
        1383,
        1384,
        1385,
        1386,
        1387,
        1388,
        1389,
        1390,
        1391,
        1392,
        1393,
        1394,
        1395,
        1396,
        1397,
        1398,
        1399,
        1400,
        1401,
        1402,
        1403,
        1404,
        1405,
        1406,
        1407,
        1408,
        1409,
        1410,
        1411,
        1412,
        1413,
        1414,
        1415,
        1416,
        1417,
        1418,
        1419,
        1420,
        1422,
        1423,
        1424,
        1425,
        1426,
        1427,
        1428,
        1429,
        1430,
        1431,
        1432,
        1434,
        1435,
        1436,
        1437,
        1438,
        1440,
        1441,
        1442,
        1443,
        1444,
        1447,
        1448,
        1449,
        1450,
        1451,
        1452,
        1453,
        1454,
        1455,
        1456,
        1457,
        1458,
        1459,
        1460,
        1461,
        1462,
        1463,
        1464,
        1465,
        1466,
        1468,
        1469,
        1470,
        1471,
        1472,
        1473,
        1474,
        1476,
        1477,
        1478,
        1479,
        1480,
        1481,
        1482,
        1483,
        1484,
        1485,
        1486,
        1487,
        1488,
        1489,
        1490,
        1491,
        1493,
        1494,
        1495,
        1496,
        1497,
        1498,
        1499,
        1500,
        1501,
        1502,
        1503,
        1504,
        1505,
        1506,
        1507,
        1508,
        1509,
        1511,
        1512,
        1513,
        1514,
        1515,
        1516,
        1517,
        1518,
        1519,
        1520,
        1521,
        1522,
        1523,
        1524,
        1525,
        1526,
        1527,
        1528,
        1529,
        1530,
        1531,
        1532,
        1533,
        1534,
        1535,
        1536,
        1537,
        1538,
        1539,
        1540,
        1541,
        1542,
        1543,
        1544,
        1545,
        1547,
        1548,
        1549,
        1550,
        1551,
        1552,
        1553,
        1554,
        1555,
        1556,
        1557,
        1558,
        1559,
        1560,
        1561,
        1562,
        1563,
        1564,
        1565,
        1566,
        1567,
        1569,
        1570,
        1571,
        1572,
        1573,
        1574,
        1575,
        1576,
        1577,
        1578,
        1579,
        1580,
        1581,
        1582,
        1583,
        1584,
        1585,
        1586,
        1587,
        1588,
        1589,
        1590,
        1591,
        1592,
        1593,
        1594,
        1595,
        1596,
        1597,
        1598,
        1600,
        1601,
        1602,
        1603,
        1604,
        1605,
        1606,
        1607,
        1608,
        1609,
        1610,
        1611,
        1612,
        1613,
        1614,
        1615,
        1616,
        1617,
        1618,
        1619,
        1620,
        1623,
        1624,
        1626,
        1627,
        1628,
        1629,
        1630,
        1631,
        1633,
        1634,
        1635,
        1636,
        1637,
        1638,
        1639,
        1640,
        1641,
        1642,
        1645,
        1646,
        1647,
        1648,
        1649,
        1650,
        1651,
        1652,
        1653,
        1654,
        1655,
        1656,
        1657,
        1658,
        1659,
        1660,
        1661,
        1662,
        1663,
        1664,
        1665,
        1666,
        1667,
        1668,
        1669,
        1670,
        1671,
        1672,
        1673,
        1674,
        1675,
        1676,
        1677,
        1678,
        1679,
        1681,
        1684,
        1685,
        1686,
        1687,
        1688,
        1689,
        1690,
        1691,
        1692,
        1693,
        1694,
        1695,
        1696,
        1697,
        1698,
        1699,
        1700,
        1701,
        1702,
        1703,
        1704,
        1705,
        1706,
        1707,
        1708,
        1709,
        1710,
        1711,
        1712,
        1713,
        1714,
        1715,
        1716,
        1717,
        1718,
        1719,
        1720,
        1721,
        1722,
        1723,
        1724,
        1725,
        1726,
        1727,
        1728,
        1730,
        1731,
        1732,
        1733,
        1734,
        1735,
        1736,
        1737,
        1738,
        1739,
        1740,
        1741,
        1742,
        1743,
        1744,
        1745,
        1746,
        1747,
        1748,
        1749,
        1750,
        1751,
        1752,
        1753,
        1754,
        1755,
        1756,
        1757,
        1759,
        1760,
        1761,
        1762,
        1763,
        1764,
        1765,
        1766,
        1767,
        1768,
        1769,
        1770,
        1771,
        1772,
        1773,
        1774,
        1775,
        1777,
        1778,
        1779,
        1780,
        1781,
        1782,
        1783,
        1784,
        1785,
        1786,
        1787,
        1788,
        1789,
        1790,
        1791,
        1792,
        1793,
        1795,
        1796,
        1798,
        1799,
        1800,
        1801,
        1802,
        1803,
        1804,
        1805,
        1806,
        1808,
        1809,
        1810,
        1811,
        1812,
        1813,
        1814,
        1816,
        1817,
        1818,
        1819,
        1820,
        1821,
        1822,
        1823,
        1824,
        1825,
        1826,
        1827,
        1828,
        1829,
        1830,
        1831,
        1832,
        1834,
        1835,
        1836,
        1837,
        1838,
        1839,
        1840,
        1841,
        1843,
        1844,
        1845,
        1846,
        1847,
        1848,
        1849,
        1850,
        1853,
        1854,
        1855,
        1856,
        1857,
        1858,
        1859,
        1861,
        1862,
        1863,
        1865,
        1866,
        1867,
        1868,
        1869,
        1870,
        1871,
        1872,
        1874,
        1875,
        1876,
        1877,
        1878,
        1879,
        1880,
        1881,
        1882,
        1883,
        1885,
        1886,
        1887,
        1888,
        1889,
        1890,
        1892,
        1893,
        1894,
        1895,
        1896,
        1897,
        1898,
        1899,
        1900,
        1901,
        1902,
        1903,
        1904,
        1905,
        1906,
        1907,
        1908,
        1909,
        1910,
        1911,
        1912,
        1913,
        1914,
        1915,
        1916,
        1917,
        1918,
        1919,
        1920,
        1921,
        1922,
        1923,
        1924,
        1925,
        1926,
        1927,
        1928,
        1929,
        1931,
        1932,
        1933,
        1934,
        1935,
        1936,
        1937,
        1938,
        1939,
        1940,
        1941,
        1942,
        1943,
        1945,
        1946,
        1947,
        1948,
        1949,
        1950,
        1951,
        1952,
        1953,
        1954,
        1955,
        1956,
        1958,
        1959,
        1960,
        1961,
        1962,
        1963,
        1964,
        1965,
        1966,
        1967,
        1968,
        1969,
        1971,
        1972,
        1973,
        1974,
        1975,
        1976,
        1977,
        1978,
        1979,
        1980,
        1981,
        1982,
        1983,
        1984,
        1985,
        1986,
        1987,
        1988,
        1990,
        1991,
        1992,
        1993,
        1994,
        1995,
        1996,
        1997,
        1998,
        1999,
        2000,
        2001,
        2002,
        2003,
        2005,
        2006,
        2007,
        2008,
        2010,
        2011,
        2012,
        2013,
        2014,
        2015,
        2016,
        2017,
        2018,
        2020,
        2021,
        2022,
        2023,
        2024,
        2025,
        2026,
        2027,
        2028,
        2029,
        2030,
        2031,
        2032,
        2033,
        2034,
        2035,
        2036,
        2037,
        2038,
        2039,
        2041,
        2042,
        2043,
        2044,
        2045,
        2046,
        2047,
        2048,
        2049,
        2050,
        2051,
        2052,
        2053,
        2054,
        2055,
        2056,
        2057,
        2058,
        2059,
        2060,
        2061,
        2062,
        2063,
        2064,
        2065,
        2066,
        2067,
        2068,
        2069,
        2071,
        2072,
        2073,
        2074,
        2075,
        2076,
        2077,
        2078,
        2079,
        2080,
        2081,
        2082,
        2083,
        2084,
        2085,
        2086,
        2087,
        2088,
        2089,
        2090,
        2091,
        2092,
        2093,
        2094,
        2095,
        2096,
        2097,
        2099,
        2100,
        2101,
        2102,
        2103,
        2104,
        2105,
        2106,
        2107,
        2108,
        2109,
        2110,
        2111,
        2112,
        2113,
        2114,
        2115,
        2116,
        2117,
        2119,
        2120,
        2121,
        2122,
        2123,
        2124,
        2125,
        2126,
        2127,
        2128,
        2129,
        2130,
        2131,
        2132,
        2133,
        2134,
        2135,
        2136,
        2137,
        2138,
        2139,
        2140,
        2141,
        2142,
        2143,
        2144,
        2145,
        2146,
        2147,
        2148,
        2149,
        2150,
        2151,
        2152,
        2153,
        2154,
        2155,
        2156,
        2157,
        2159,
        2160,
        2161,
        2162,
        2163,
        2164,
        2165,
        2166,
        2167,
        2168,
        2169,
        2170,
        2171,
        2172,
        2173,
        2174,
        2175,
        2176,
        2177,
        2178,
        2179,
        2180,
        2181,
        2182,
        2183,
        2184,
        2185,
        2186,
        2187,
        2188,
        2189,
        2190,
        2191,
        2192,
        2193,
        2194,
        2195,
        2196,
        2197,
        2198,
        2199,
        2201,
        2202,
        2203,
        2204,
        2206,
        2207,
        2208,
        2209,
        2210,
        2211,
        2212,
        2213,
        2214,
        2215,
        2216,
        2217,
        2218,
        2219,
        2220,
        2221,
        2222,
        2223,
        2224,
        2225,
        2226,
        2227,
        2229,
        2231,
        2232,
        2233,
        2234,
        2235,
        2236,
        2237,
        2238,
        2239,
        2241,
        2242,
        2243,
        2244,
        2245,
        2246,
        2247,
        2248,
        2249,
        2250,
        2251,
        2252,
        2253,
        2254,
        2255,
        2256,
        2257,
        2258,
        2259,
        2260,
        2261,
        2262,
        2263,
        2264,
        2266,
        2267,
        2268,
        2269,
        2270,
        2271,
        2272,
        2273,
        2274,
        2275,
        2277,
        2278,
        2279,
        2280,
        2281,
        2282,
        2283,
        2284,
        2285,
        2286,
        2287,
        2288,
        2289,
        2290,
        2291,
        2292,
        2293,
        2295,
        2296,
        2297,
        2298,
        2299,
        2300,
        2301,
        2302,
        2303,
        2304,
        2305,
        2306,
        2307,
        2308,
        2309,
        2310,
        2311,
        2312,
        2313,
        2314,
        2315,
        2316,
        2317,
        2318,
        2319,
        2320,
        2321,
        2322,
        2323,
        2324,
        2325,
        2326,
        2327,
        2328,
        2329,
        2330,
        2331,
        2332,
        2333,
        2334,
        2335,
        2336,
        2337,
        2338,
        2339,
        2340,
        2341,
        2342,
        2343,
        2344,
        2345,
        2346,
        2347,
        2349,
        2350,
        2351,
        2352,
        2353,
        2354,
        2355,
        2356,
        2357,
        2358,
        2359,
        2360,
        2361,
        2362,
        2363,
        2364,
        2365,
        2366,
        2367,
        2368,
        2369,
        2370,
        2371,
        2372,
        2373,
        2374,
        2375,
        2376,
        2377,
        2379,
        2380,
        2381,
        2382,
        2384,
        2385,
        2386,
        2387,
        2388,
        2389,
        2391,
        2392,
        2393,
        2394,
        2395,
        2396,
        2397,
        2398,
        2399,
        2400,
        2401,
        2402,
        2403,
        2404,
        2405,
        2406,
        2407,
        2408,
        2409,
        2410,
        2411,
        2412,
        2413,
        2414,
        2415,
        2416,
        2417,
        2418,
        2419,
        2420,
        2421,
        2422,
        2423,
        2424,
        2425,
        2426,
        2427,
        2428,
        2429,
        2430,
        2432,
        2433,
        2434,
        2435,
        2436,
        2437,
        2438,
        2439,
        2440,
        2441,
        2442,
        2443,
        2444,
        2445,
        2446,
        2447,
        2448,
        2449,
        2450,
        2451,
        2452,
        2454,
        2456,
        2457,
        2458,
        2459,
        2460,
        2461,
        2462,
        2463,
        2464,
        2465,
        2466,
        2467,
        2468,
        2469,
        2470,
        2471,
        2472,
        2473,
        2474,
        2475,
        2476,
        2477,
        2478,
        2479,
        2480,
        2481,
        2482,
        2483,
        2484,
        2485,
        2486,
        2487,
        2489,
        2490,
        2491,
        2492,
        2493,
        2494,
        2495,
        2496,
        2497,
        2499,
        2500,
        2501,
        2502,
        2503,
        2504,
        2505,
        2506,
        2507,
        2508,
        2509,
        2510,
        2511,
        2512,
        2513,
        2514,
        2515,
        2516,
        2518,
        2519,
        2520,
        2521,
        2522,
        2523,
        2524,
        2525,
        2526,
        2527,
        2528,
        2529,
        2530,
        2531,
        2532,
        2533,
        2534,
        2535,
        2536,
        2537,
        2538,
        2539,
        2540,
        2541,
        2542,
        2543,
        2544,
        2545,
        2546,
        2547,
        2548,
        2549,
        2550,
        2551,
        2552,
        2553,
        2554,
        2555,
        2557,
        2558,
        2559,
        2560,
        2561,
        2562,
        2564,
        2565,
        2566,
        2567,
        2568,
        2569,
        2570,
        2571,
        2572,
        2573,
        2574,
        2575,
        2576,
        2577,
        2578,
        2579,
        2580,
        2581,
        2582,
        2583,
        2584,
        2585,
        2586,
        2587,
        2588,
        2589,
        2590,
        2591,
        2592,
        2593,
        2594,
        2595,
        2596,
        2597,
        2598,
        2599,
        2600,
        2601,
        2602,
        2603,
        2604,
        2605,
        2606,
        2607,
        2608,
        2609,
        2610,
        2611,
        2612,
        2613,
        2614,
        2615,
        2616,
        2617,
        2618,
        2619,
        2620,
        2621,
        2622,
        2623,
        2624,
        2625,
        2626,
        2627,
        2628,
        2629,
        2630,
        2631,
        2632,
        2633,
        2634,
        2635,
        2636,
        2637,
        2639,
        2640,
        2641,
        2642,
        2643,
        2644,
        2645,
        2646,
        2647,
        2648,
        2649,
        2650,
        2651,
        2652,
        2653,
        2654,
        2656,
        2657,
        2658,
        2659,
        2660,
        2661,
        2662,
        2663,
        2664,
        2665,
        2666,
        2667,
        2668,
        2669,
        2670,
        2671,
        2672,
        2673,
        2674,
        2675,
        2676,
        2677,
        2678,
        2679,
        2680,
        2681,
        2682,
        2683,
        2684,
        2685,
        2686,
        2687,
        2688,
        2689,
        2690,
        2691,
        2692,
        2693,
        2694,
        2695,
        2696,
        2697,
        2698,
        2699,
        2700,
        2701,
        2702,
        2704,
        2705,
        2706,
        2707,
        2708,
        2709,
        2710,
        2711,
        2712,
        2713,
        2715,
        2716,
        2717,
        2718,
        2719,
        2720,
        2721,
        2722,
        2723,
        2724,
        2725,
        2726,
        2727,
        2728,
        2729,
        2730,
        2731,
        2732,
        2733,
        2734,
        2735,
        2736,
        2737,
        2738,
        2739,
        2740,
        2741,
        2743,
        2744,
        2745,
        2746,
        2747,
        2748,
        2749,
        2750,
        2751,
        2752,
        2753,
        2754,
        2755,
        2756,
        2757,
        2758,
        2759,
        2760,
        2761,
        2762,
        2763,
        2764,
        2765,
        2766,
        2767,
        2768,
        2769,
        2770,
        2771,
        2772,
        2773,
        2774,
        2775,
        2776,
        2777,
        2778,
        2779,
        2780,
        2781,
        2782,
        2783,
        2784,
        2785,
        2786,
        2787,
        2788,
        2789,
        2790,
        2791,
        2792,
        2793,
        2794,
        2795,
        2796,
        2797,
        2799,
        2800,
        2801,
        2802,
        2803,
        2804,
        2805,
        2806,
        2807,
        2808,
        2809,
        2810,
        2811,
        2812,
        2813,
        2814,
        2815,
        2816,
        2817,
        2818,
        2820,
        2821,
        2822,
        2823,
        2824,
        2825,
        2826,
        2827,
        2828,
        2829,
        2830,
        2831,
        2832,
        2833,
        2834,
        2835,
        2836,
        2837,
        2838,
        2839,
        2840,
        2841,
        2842,
        2843,
        2844,
        2845,
        2846,
        2847,
        2848,
        2849,
        2850,
        2852,
        2853,
        2854,
        2855,
        2856,
        2857,
        2858,
        2859,
        2860,
        2861,
        2862,
        2863,
        2864,
        2867,
        2868,
        2869,
        2870,
        2872,
        2873,
        2874,
        2875,
        2876,
        2877,
        2878,
        2879,
        2880,
        2881,
        2882,
        2884,
        2885,
        2887,
        2888,
        2889,
        2891,
        2892,
        2893,
        2895,
        2896,
        2897,
        2898,
        2899,
        2900,
        2901,
        2902,
        2903,
        2904,
        2905,
        2908,
        2909,
        2910,
        2911,
        2912,
        2913,
        2914,
        2916,
        2917,
        2918,
        2919,
        2920,
        2921,
        2922,
        2923,
        2924,
        2925,
        2926,
        2927,
        2928,
        2929,
        2930,
        2933,
        2934,
        2935,
        2936,
        2937,
        2938,
        2939,
        2940,
        2941,
        2942,
        2943,
        2944,
        2945,
        2946,
        2947,
        2949,
        2950,
        2951,
        2952,
        2953,
        2954,
        2955,
        2956,
        2957,
        2958,
        2959,
        2961,
        2962,
        2964,
        2965,
        2966,
        2967,
        2968,
        2969,
        2971,
        2972,
        2973,
        2974,
        2975,
        2976,
        2977,
        2979,
        2980,
        2981,
        2984,
        2985,
        2986,
        2987,
        2988,
        2989,
        2990,
        2991,
        2992,
        2993,
        2994,
        2995,
        2996,
        2997,
        2998,
        2999,
        3000,
        3001,
        3002,
        3003,
        3004,
        3005,
        3006,
        3007,
        3008,
        3009,
        3010,
        3011,
        3012,
        3013,
        3014,
        3015,
        3016,
        3018,
        3020,
        3021,
        3022,
        3023,
        3024,
        3025,
        3026,
        3027,
        3028,
        3029,
        3030,
        3031,
        3032,
        3033,
        3034,
        3035,
        3036,
        3037,
        3038,
        3039,
        3040,
        3041,
        3042,
        3043,
        3044,
        3045,
        3046,
        3047,
        3048,
        3049,
        3050,
        3051,
        3052,
        3053,
        3054,
        3055,
        3056,
        3057,
        3058,
        3059,
        3060,
        3061,
        3062,
        3063,
        3064,
        3066,
        3067,
        3068,
        3069,
        3070,
        3071,
        3072,
        3073,
        3074,
        3075,
        3076,
        3077,
        3078,
        3079,
        3080,
        3081,
        3082,
        3083,
        3084,
        3085,
        3086,
        3087,
        3088,
        3089,
        3090,
        3091,
        3092,
        3093,
        3094,
        3095,
        3096,
        3097,
        3098,
        3099,
        3100,
        3101,
        3102,
        3103,
        3104,
        3105,
        3106,
        3107,
        3108,
        3109,
        3110,
        3111,
        3112,
        3113,
        3114,
        3115,
        3116,
        3117,
        3118,
        3119,
        3120,
        3121,
        3122,
        3123,
        3124,
        3125,
        3126,
        3127,
        3128,
        3129,
        3130,
        3131,
        3132,
        3133,
        3134,
        3135,
        3136,
        3137,
        3138,
        3139,
        3140,
        3141,
        3142,
        3143,
        3144,
        3145,
        3146,
        3147,
        3149,
        3150,
        3151,
        3152,
        3153,
        3154,
        3155,
        3156,
        3157,
        3158,
        3159,
        3160,
        3161,
        3162,
        3163,
        3164,
        3165,
        3166,
        3168,
        3169,
        3170,
        3172,
        3173,
        3174,
        3175,
        3176,
        3177,
        3178,
        3179,
        3180,
        3181,
        3182,
        3183,
        3184,
        3185,
        3186,
        3187,
        3188,
        3189,
        3190,
        3191,
        3192,
        3193,
        3194,
        3195,
        3196,
        3197,
        3198,
        3199,
        3201,
        3202,
        3203,
        3204,
        3205,
        3206,
        3207,
        3208,
        3209,
        3210,
        3211,
        3213,
        3214,
        3215,
        3216,
        3217,
        3218,
        3219,
        3220,
        3222,
        3223,
        3224,
        3226,
        3227,
        3228,
        3229,
        3231,
        3232,
        3233,
        3234,
        3235,
        3236,
        3237,
        3238,
        3239,
        3240,
        3241,
        3242,
        3244,
        3245,
        3246,
        3247,
        3248,
        3249,
        3250,
        3251,
        3252,
        3253,
        3254,
        3256,
        3257,
        3258,
        3259,
        3260,
        3261,
        3262,
        3263,
        3264,
        3265,
        3266,
        3267,
        3268,
        3269,
        3270,
        3271,
        3272,
        3273,
        3274,
        3275,
        3277,
        3278,
        3279,
        3280,
        3281,
        3282,
        3283,
        3284,
        3285,
        3286,
        3287,
        3288,
        3289,
        3290,
        3291,
        3292,
        3293,
        3294,
        3295,
        3296,
        3297,
        3298,
        3299,
        3301,
        3302,
        3303,
        3304,
        3305,
        3306,
        3307,
        3308,
        3309,
        3310,
        3311,
        3312,
        3313,
        3314,
        3315,
        3316,
        3317,
        3318,
        3319,
        3320,
        3321,
        3322,
        3323,
        3324,
        3325,
        3326,
        3327,
        3328,
        3329,
        3330,
        3331,
        3332,
        3333,
        3335,
        3336,
        3337,
        3338,
        3339,
        3340,
        3341,
        3342,
        3343,
        3344,
        3345,
        3346,
        3347,
        3348,
        3349,
        3350,
        3351,
        3352,
        3353,
        3354,
        3355,
        3356,
        3357,
        3358,
        3359,
        3360,
        3361,
        3363,
        3364,
        3365,
        3366,
        3367,
        3368,
        3369,
        3370,
        3371,
        3372,
        3373,
        3375,
        3376,
        3377,
        3378,
        3379,
        3380,
        3381,
        3382,
        3383,
        3384,
        3385,
        3386,
        3387,
        3388,
        3389,
        3391,
        3392,
        3393,
        3394,
        3396,
        3397,
        3398,
        3399,
        3400,
        3401,
        3402,
        3403,
        3404,
        3405,
        3406,
        3408,
        3409,
        3410,
        3411,
        3413,
        3414,
        3415,
        3416,
        3417,
        3418,
        3419,
        3420,
        3421,
        3422,
        3423,
        3424,
        3425,
        3426,
        3427,
        3428,
        3429,
        3430,
        3431,
        3432,
        3433,
        3434,
        3435,
        3436,
        3437,
        3438,
        3439,
        3440,
        3441,
        3443,
        3445,
        3446,
        3447,
        3449,
        3450,
        3452,
        3453,
        3454,
        3455,
        3456,
        3457,
        3458,
        3459,
        3460,
        3462,
        3463,
        3464,
        3465,
        3466,
        3467,
        3468,
        3469,
        3470,
        3471,
        3472,
        3473,
        3474,
        3475,
        3476,
        3477,
        3478,
        3479,
        3480,
        3481,
        3482,
        3483,
        3484,
        3485,
        3486,
        3487,
        3488,
        3489,
        3490,
        3491,
        3492,
        3493,
        3494,
        3495,
        3496,
        3497,
        3498,
        3499,
        3500,
        3501,
        3502,
        3503,
        3504,
        3505,
        3506,
        3507,
        3508,
        3509,
        3510,
        3512,
        3513,
        3514,
        3515,
        3516,
        3517,
        3518,
        3519,
        3520,
        3521,
        3522,
        3523,
        3524,
        3525,
        3526,
        3527,
        3528,
        3529,
        3530,
        3531,
        3532,
        3533,
        3534,
        3535,
        3536,
        3537,
        3538,
        3540,
        3541,
        3542,
        3543,
        3545,
        3546,
        3547,
        3548,
        3549,
        3550,
        3552,
        3553,
        3554,
        3555,
        3556,
        3557,
        3558,
        3559,
        3561,
        3562,
        3563,
        3564,
        3565,
        3567,
        3568,
        3569,
        3570,
        3571,
        3572,
        3573,
        3574,
        3576,
        3577,
        3578,
        3579,
        3580,
        3581,
        3582,
        3583,
        3585,
        3586,
        3587,
        3588,
        3589,
        3590,
        3591,
        3592,
        3593,
        3594,
        3595,
        3596,
        3597,
        3598,
        3599,
        3600,
        3601,
        3602,
        3604,
        3605,
        3606,
        3607,
        3608,
        3609,
        3611,
        3612,
        3613,
        3614,
        3615,
        3616,
        3617,
        3619,
        3620,
        3621,
        3622,
        3623,
        3624,
        3625,
        3626,
        3627,
        3628,
        3629,
        3630,
        3632,
        3633,
        3634,
        3635,
        3636,
        3637,
        3638,
        3639,
        3640,
        3641,
        3642,
        3643,
        3644,
        3645,
        3646,
        3647,
        3648,
        3649,
        3650,
        3651,
        3652,
        3653,
        3654,
        3655,
        3656,
        3657,
        3658,
        3659,
        3660,
        3661,
        3662,
        3663,
        3664,
        3665,
        3666,
        3667,
        3668,
        3669,
        3670,
        3671,
        3672,
        3673,
        3674,
        3675,
        3676,
        3678,
        3679,
        3680,
        3681,
        3682,
        3683,
        3684,
        3685,
        3686,
        3687,
        3688,
        3689,
        3690,
        3691,
        3692,
        3693,
        3695,
        3696,
        3697,
        3698,
        3699,
        3700,
        3701,
        3702,
        3703,
        3704,
        3705,
        3706,
        3707,
        3708,
        3709,
        3710,
        3711,
        3712,
        3713,
        3714,
        3716,
        3717,
        3718,
        3719,
        3720,
        3722,
        3723,
        3724,
        3725,
        3726,
        3727,
        3729,
        3730,
        3731,
        3732,
        3733,
        3734,
        3735,
        3736,
        3737,
        3738,
        3740,
        3741,
        3742,
        3744,
        3745,
        3746,
        3747,
        3748,
        3749,
        3750,
        3751,
        3752,
        3753,
        3754,
        3755,
        3756,
        3757,
        3758,
        3759,
        3760,
        3761,
        3762,
        3763,
        3765,
        3767,
        3768,
        3769,
        3770,
        3771,
        3772,
        3773,
        3774,
        3775,
        3776,
        3777,
        3778,
        3779,
        3780,
        3781,
        3782,
        3783,
        3784,
        3785,
        3786,
        3787,
        3788,
        3789,
        3790,
        3791,
        3792,
        3793,
        3794,
        3795,
        3796,
        3797,
        3798,
        3799,
        3800,
        3801,
        3802,
        3803,
        3804,
        3805,
        3806,
        3808,
        3809,
        3810,
        3811,
        3812,
        3813,
        3814,
        3815,
        3816,
        3817,
        3818,
        3819,
        3820,
        3821,
        3822,
        3823,
        3824,
        3825,
        3826,
        3827,
        3828,
        3829,
        3830,
        3831,
        3832,
        3834,
        3835,
        3836,
        3840,
        3841,
        3842,
        3843,
        3844,
        3845,
        3846,
        3847,
        3849,
        3850,
        3852,
        3854,
        3855,
        3856,
        3857,
        3858,
        3859,
        3861,
        3862,
        3863,
        3864,
        3865,
        3866,
        3867,
        3869,
        3870,
        3871,
        3872,
        3873,
        3874,
        3875,
        3876,
        3878,
        3879,
        3880,
        3881,
        3882,
        3883,
        3884,
        3885,
        3886,
        3887,
        3888,
        3889,
        3891,
        3892,
        3893,
        3894,
        3895,
        3896,
        3897,
        3898,
        3899,
        3900,
        3901,
        3902,
        3903,
        3904,
        3905,
        3906,
        3907,
        3908,
        3909,
        3910,
        3911,
        3912,
        3913,
        3914,
        3915,
        3916,
        3917,
        3918,
        3919,
        3920,
        3921,
        3922,
        3923,
        3924,
        3925,
        3926,
        3927,
        3928,
        3929,
        3930,
        3931,
        3932,
        3933,
        3934,
        3935,
        3936,
        3937,
        3939,
        3940,
        3941,
        3942,
        3943,
        3944,
        3945,
        3946,
        3947,
        3948,
        3949,
        3950,
        3951,
        3952,
        3953,
        3954,
        3955,
        3956,
        3957,
        3958,
        3960,
        3963,
        3964,
        3965,
        3966,
        3967,
        3968,
        3969,
        3970,
        3971,
        3972,
        3973,
        3974,
        3975,
        3976,
        3977,
        3978,
        3979,
        3980,
        3981,
        3982,
        3983,
        3984,
        3985,
        3986,
        3987,
        3989,
        3990,
        3991,
        3992,
        3993,
        3994,
        3995,
        3996,
        3997,
        3998,
        3999,
        4000,
        4001,
        4002,
        4003,
        4004,
        4005,
        4006,
        4007,
        4008,
        4009,
        4010,
        4011,
        4012,
        4013,
        4014,
        4015,
        4017,
        4018,
        4019,
        4020,
        4021,
        4022,
        4023,
        4024,
        4025,
        4026,
        4027,
        4028,
        4029,
        4030,
        4031,
        4032,
        4033,
        4034,
        4036,
        4037,
        4038,
        4039,
        4040,
        4041,
        4042,
        4043,
        4044,
        4045,
        4046,
        4047,
        4048,
        4050,
        4051,
        4052,
        4053,
        4054,
        4055,
        4056,
        4057,
        4058,
        4059,
        4060,
        4061,
        4062,
        4063,
        4064,
        4065,
        4066,
        4067,
        4068,
        4069,
        4072,
        4073,
        4074,
        4075,
        4076,
        4077,
        4078,
        4079,
        4080,
        4081,
        4082,
        4083,
        4084,
        4085,
        4086,
        4087,
        4088,
        4089,
        4090,
        4091,
        4092,
        4093,
        4094,
        4095,
        4096,
        4097,
        4098,
        4099,
        4101,
        4102,
        4103,
        4104,
        4106,
        4107,
        4108,
        4110,
        4111,
        4112,
        4113,
        4114,
        4115,
        4116,
        4117,
        4118,
        4119,
        4120,
        4121,
        4122,
        4123,
        4124,
        4125,
        4126,
        4127,
        4128,
        4130,
        4131,
        4132,
        4133,
        4134,
        4135,
        4136,
        4137,
        4138,
        4139,
        4140,
        4141,
        4142,
        4144,
        4145,
        4146,
        4147,
        4148,
        4149,
        4150,
        4151,
        4152,
        4153,
        4154,
        4155,
        4156,
        4157,
        4158,
        4159,
        4160,
        4161,
        4162,
        4163,
        4164,
        4165,
        4166,
        4167,
        4169,
        4170,
        4171,
        4172,
        4173,
        4174,
        4175,
        4176,
        4177,
        4179,
        4180,
        4181,
        4182,
        4184,
        4185,
        4186,
        4187,
        4188,
        4189,
        4190,
        4191,
        4192,
        4193,
        4194,
        4195,
        4196,
        4197,
        4198,
        4199,
        4200,
        4201,
        4202,
        4203,
        4204,
        4205,
        4206,
        4207,
        4208,
        4209,
        4210,
        4211,
        4212,
        4213,
        4214,
        4215,
        4217,
        4218,
        4219,
        4220,
        4221,
        4222,
        4223,
        4225,
        4226,
        4227,
        4228,
        4230,
        4231,
        4232,
        4233,
        4234,
        4235,
        4236,
        4237,
        4238,
        4239,
        4240,
        4241,
        4242,
        4243,
        4244,
        4245,
        4246,
        4247,
        4248,
        4249,
        4250,
        4251,
        4252,
        4253,
        4254,
        4255,
        4256,
        4258,
        4259,
        4260,
        4261,
        4262,
        4263,
        4265,
        4266,
        4267,
        4268,
        4269,
        4270,
        4271,
        4272,
        4273,
        4274,
        4275,
        4276,
        4277,
        4278,
        4279,
        4280,
        4281,
        4282,
        4283,
        4284,
        4285,
        4286,
        4287,
        4288,
        4289,
        4290,
        4291,
        4292,
        4293,
        4294,
        4295,
        4296,
        4297,
        4298,
        4299,
        4300,
        4301,
        4302,
        4303,
        4304,
        4305,
        4306,
        4307,
        4308,
        4309,
        4310,
        4311,
        4312,
        4313,
        4314,
        4315,
        4316,
        4317,
        4318,
        4319,
        4320,
        4321,
        4322,
        4323,
        4324,
        4325,
        4326,
        4327,
        4328,
        4329,
        4330,
        4331,
        4332,
        4333,
        4334,
        4335,
        4336,
        4337,
        4338,
        4339,
        4340,
        4341,
        4342,
        4343,
        4344,
        4345,
        4347,
        4348,
        4349,
        4350,
        4351,
        4352,
        4354,
        4355,
        4356,
        4357,
        4358,
        4359,
        4360,
        4361,
        4362,
        4364,
        4365,
        4366,
        4367,
        4368,
        4369,
        4370,
        4371,
        4372,
        4373,
        4374,
        4375,
        4376,
        4377,
        4378,
        4379,
        4380,
        4381,
        4382,
        4383,
        4384,
        4385,
        4386,
        4387,
        4388,
        4389,
        4390,
        4391,
        4392,
        4393,
        4394,
        4395,
        4397,
        4398,
        4399,
        4400,
        4401,
        4402,
        4403,
        4405,
        4407,
        4408,
        4409,
        4410,
        4411,
        4412,
        4413,
        4414,
        4415,
        4416,
        4417,
        4419,
        4420,
        4421,
        4422,
        4423,
        4424,
        4425,
        4426,
        4428,
        4429,
        4430,
        4431,
        4432,
        4434,
        4435,
        4436,
        4437,
        4438,
        4439,
        4440,
        4441,
        4442,
        4443,
        4444,
        4446,
        4447,
        4448,
        4449,
        4450,
        4451,
        4452,
        4453,
        4454,
        4455,
        4456,
        4457,
        4458,
        4459,
        4460,
        4461,
        4462,
        4463,
        4464,
        4465,
        4466,
        4467,
        4468,
        4469,
        4470,
        4471,
        4472,
        4473,
        4474,
        4475,
        4476,
        4477,
        4479,
        4480,
        4481,
        4482,
        4483,
        4485,
        4486,
        4487,
        4489,
        4490,
        4491,
        4492,
        4493,
        4494,
        4495,
        4496,
        4497,
        4498,
        4499,
        4500,
        4501,
        4502,
        4503,
        4504,
        4505,
        4506,
        4508,
        4509,
        4510,
        4512,
        4514,
        4515,
        4516,
        4517,
        4518,
        4519,
        4520,
        4521,
        4522,
        4523,
        4524,
        4525,
        4527,
        4528,
        4529,
        4530,
        4531,
        4533,
        4534,
        4535,
        4536,
        4537,
        4538,
        4539,
        4540,
        4541,
        4542,
        4544,
        4545,
        4546,
        4547,
        4548,
        4549,
        4550,
        4551,
        4552,
        4553,
        4554,
        4555,
        4556,
        4557,
        4558,
        4559,
        4560,
        4561,
        4562,
        4564,
        4565,
        4566,
        4567,
        4568,
        4569,
        4570,
        4572,
        4574,
        4575,
        4576,
        4577,
        4578,
        4579,
        4580,
        4581,
        4582,
        4583,
        4584,
        4585,
        4586,
        4587,
        4588,
        4589,
        4590,
        4591,
        4592,
        4593,
        4594,
        4595,
        4596,
        4597,
        4598,
        4600,
        4601,
        4602,
        4603,
        4604,
        4605,
        4606,
        4607,
        4608,
        4609,
        4611,
        4612,
        4613,
        4614,
        4615,
        4616,
        4617,
        4618,
        4619,
        4620,
        4621,
        4622,
        4623,
        4624,
        4625,
        4626,
        4627,
        4628,
        4629,
        4630,
        4632,
        4633,
        4634,
        4635,
        4636,
        4637,
        4638,
        4639,
        4640,
        4641,
        4642,
        4643,
        4644,
        4645,
        4646,
        4647,
        4648,
        4649,
        4651,
        4652,
        4653,
        4654,
        4655,
        4656,
        4657,
        4658,
        4659,
        4660,
        4661,
        4662,
        4663,
        4664,
        4665,
        4666,
        4667,
        4668,
        4669,
        4670,
        4671,
        4672,
        4673,
        4674,
        4676,
        4677,
        4678,
        4679,
        4680,
        4681,
        4682,
        4683,
        4684,
        4685,
        4687,
        4688,
        4689,
        4690,
        4691,
        4692,
        4693,
        4694,
        4695,
        4696,
        4697,
        4698,
        4699,
        4700,
        4701,
        4702,
        4703,
        4704,
        4705,
        4706,
        4708,
        4709,
        4710,
        4711,
        4712,
        4713,
        4714,
        4715,
        4716,
        4717,
        4718,
        4719,
        4720,
        4721,
        4722,
        4723,
        4724,
        4725,
        4726,
        4727,
        4728,
        4729,
        4730,
        4731,
        4732,
        4734,
        4735,
        4736,
        4737,
        4738,
        4739,
        4740,
        4741,
        4742,
        4744,
        4745,
        4746,
        4747,
        4750,
        4751,
        4752,
        4753,
        4754,
        4755,
        4756,
        4757,
        4758,
        4759,
        4760,
        4761,
        4762,
        4763,
        4764,
        4765,
        4766,
        4767,
        4768,
        4769,
        4770,
        4771,
        4772,
        4773,
        4774,
        4775,
        4776,
        4777,
        4778,
        4780,
        4781,
        4782,
        4783,
        4784,
        4785,
        4786,
        4787,
        4788,
        4789,
        4790,
        4791,
        4792,
        4793,
        4794,
        4795,
        4796,
        4797,
        4798,
        4800,
        4801,
        4802,
        4803,
        4804,
        4805,
        4806,
        4807,
        4808,
        4809,
        4810,
        4811,
        4812,
        4813,
        4814,
        4815,
        4816,
        4817,
        4818,
        4819,
        4820,
        4821,
        4822,
        4824,
        4825,
        4826,
        4827,
        4828,
        4829,
        4830,
        4832,
        4833,
        4834,
        4835,
        4836,
        4837,
        4838,
        4839,
        4840,
        4841,
        4842,
        4843,
        4844,
        4845,
        4846,
        4848,
        4849,
        4850,
        4851,
        4852,
        4853,
        4854,
        4855,
        4856,
        4857,
        4858,
        4859,
        4860,
        4861,
        4862,
        4863,
        4864,
        4865,
        4866,
        4867,
        4868,
        4869,
        4870,
        4871,
        4872,
        4873,
        4874,
        4875,
        4876,
        4877,
        4878,
        4879,
        4880,
        4881,
        4882,
        4883,
        4884,
        4885,
        4886,
        4887,
        4888,
        4889,
        4890,
        4891,
        4892,
        4893,
        4894,
        4895,
        4896,
        4897,
        4898,
        4899,
        4900,
        4901,
        4902,
        4903,
        4904,
        4905,
        4906,
        4907,
        4908,
        4909,
        4910,
        4911,
        4912,
        4913,
        4915,
        4916,
        4917,
        4918,
        4919,
        4920,
        4921,
        4922,
        4923,
        4924,
        4925,
        4926,
        4927,
        4928,
        4929,
        4930,
        4931,
        4932,
        4933,
        4934,
        4935,
        4936,
        4937,
        4938,
        4939,
        4940,
        4941,
        4942,
        4943,
        4944,
        4945,
        4946,
        4947,
        4948,
        4951,
        4952,
        4953,
        4954,
        4955,
        4956,
        4957,
        4958,
        4959,
        4960,
        4961,
        4962,
        4963,
        4964,
        4965,
        4966,
        4967,
        4968,
        4969,
        4970,
        4971,
        4972,
        4973,
        4975,
        4976,
        4977,
        4978,
        4979,
        4980,
        4981,
        4982,
        4983,
        4984,
        4985,
        4986,
        4988,
        4989,
        4990,
        4991,
        4992,
        4993,
        4994,
        4996,
        4997,
        4998,
        4999,
        5000,
        5001,
        5002,
        5003,
        5005,
        5007,
        5008,
        5009,
        5010,
        5011,
        5012,
        5013,
        5014,
        5015,
        5016,
        5017,
        5018,
        5019,
        5020,
        5021,
        5022,
        5023,
        5024,
        5025,
        5027,
        5028,
        5029,
        5031,
        5032,
        5033,
        5034,
        5035,
        5036,
        5037,
        5038,
        5039,
        5040,
        5041,
        5042,
        5043,
        5044,
        5045,
        5046,
        5047,
        5048,
        5049,
        5051,
        5052,
        5053,
        5054,
        5055,
        5056,
        5057,
        5058,
        5059,
        5060,
        5061,
        5062,
        5063,
        5064,
        5065,
        5066,
        5067,
        5068,
        5069,
        5070,
        5071,
        5072,
        5073,
        5074,
        5075,
        5077,
        5078,
        5079,
        5080,
        5081,
        5082,
        5083,
        5084,
        5085,
        5086,
        5087,
        5088,
        5089,
        5090,
        5091,
        5092,
        5093,
        5094,
        5095,
        5096,
        5097,
        5098,
        5099,
        5100,
        5101,
        5102,
        5103,
        5104,
        5105,
        5106,
        5107,
        5108,
        5109,
        5110,
        5111,
        5112,
        5113,
        5114,
        5115,
        5116,
        5117,
        5118,
        5119,
        5120,
        5121,
        5122,
        5123,
        5125,
        5126,
        5127,
        5128,
        5129,
        5130,
        5131,
        5132,
        5133,
        5134,
        5135,
        5136,
        5137,
        5138,
        5139,
        5140,
        5141,
        5142,
        5143,
        5144,
        5145,
        5146,
        5147,
        5148,
        5149,
        5150,
        5151,
        5153,
        5154,
        5155,
        5156,
        5157,
        5158,
        5159,
        5160,
        5161,
        5162,
        5164,
        5166,
        5167,
        5168,
        5169,
        5170,
        5171,
        5172,
        5173,
        5174,
        5175,
        5176,
        5177,
        5178,
        5179,
        5180,
        5181,
        5182,
        5183,
        5184,
        5185,
        5186,
        5187,
        5188,
        5189,
        5190,
        5191,
        5192,
        5193,
        5194,
        5195,
        5196,
        5197,
        5198,
        5199,
        5200,
        5201,
        5203,
        5204,
        5205,
        5206,
        5208,
        5209,
        5210,
        5211,
        5212,
        5213,
        5214,
        5215,
        5216,
        5217,
        5218,
        5219,
        5220,
        5221,
        5222,
        5223,
        5224,
        5226,
        5227,
        5228,
        5229,
        5230,
        5231,
        5232,
        5233,
        5234,
        5235,
        5236,
        5237,
        5238,
        5239,
        5241,
        5242,
        5243,
        5244,
        5245,
        5246,
        5247,
        5248,
        5249,
        5250,
        5251,
        5252,
        5253,
        5254,
        5255,
        5256,
        5257,
        5258,
        5259,
        5260,
        5261,
        5262,
        5263,
        5264,
        5265,
        5266,
        5267,
        5268,
        5269,
        5270,
        5271,
        5272,
        5273,
        5275,
        5276,
        5277,
        5278,
        5279,
        5280,
        5281,
        5282,
        5283,
        5284,
        5285,
        5286,
        5287,
        5288,
        5289,
        5291,
        5292,
        5294,
        5295,
        5296,
        5297,
        5298,
        5299,
        5300,
        5301,
        5302,
        5303,
        5304,
        5306,
        5307,
        5308,
        5309,
        5310,
        5311,
        5312,
        5313,
        5314,
        5315,
        5316,
        5317,
        5318,
        5319,
        5320,
        5321,
        5322,
        5324,
        5325,
        5326,
        5327,
        5328,
        5329,
        5330,
        5332,
        5333,
        5334,
        5335,
        5336,
        5337,
        5338,
        5339,
        5340,
        5341,
        5342,
        5343,
        5344,
        5345,
        5346,
        5347,
        5348,
        5349,
        5350,
        5351,
        5352,
        5353,
        5354,
        5355,
        5356,
        5357,
        5358,
        5359,
        5361,
        5362,
        5363,
        5364,
        5365,
        5366,
        5367,
        5368,
        5369,
        5370,
        5371,
        5372,
        5373,
        5374,
        5375,
        5376,
        5377,
        5378,
        5379,
        5380,
        5381,
        5382,
        5383,
        5384,
        5385,
        5386,
        5387,
        5388,
        5389,
        5390,
        5391,
        5392,
        5394,
        5395,
        5396,
        5397,
        5398,
        5399,
        5400,
        5401,
        5402,
        5403,
        5404,
        5405,
        5406,
        5407,
        5408,
        5409,
        5410,
        5411,
        5412,
        5413,
        5414,
        5415,
        5416,
        5417,
        5418,
        5419,
        5420,
        5421,
        5422,
        5423,
        5424,
        5425,
        5426,
        5427,
        5428,
        5429,
        5430,
        5431,
        5432,
        5433,
        5434,
        5435,
        5436,
        5437,
        5438,
        5439,
        5440,
        5441,
        5442,
        5443,
        5444,
        5445,
        5446,
        5447,
        5448,
        5449,
        5450,
        5451,
        5453,
        5454,
        5455,
        5456,
        5457,
        5458,
        5459,
        5460,
        5461,
        5462,
        5463,
        5464,
        5465,
        5466,
        5467,
        5469,
        5470,
        5471,
        5472,
        5473,
        5474,
        5475,
        5476,
        5477,
        5478,
        5479,
        5480,
        5481,
        5482,
        5483,
        5485,
        5486,
        5487,
        5488,
        5489,
        5490,
        5491,
        5492,
        5494,
        5496,
        5497,
        5498,
        5499,
        5501,
        5502,
        5503,
        5504,
        5505,
        5506,
        5507,
        5508,
        5509,
        5510,
        5511,
        5512,
        5513,
        5514,
        5515,
        5516,
        5517,
        5518,
        5519,
        5520,
        5521,
        5522,
        5523,
        5524,
        5525,
        5526,
        5527,
        5528,
        5529,
        5530,
        5531,
        5532,
        5533,
        5534,
        5535,
        5536,
        5537,
        5538,
        5539,
        5540,
        5541,
        5542,
        5543,
        5544,
        5545,
        5546,
        5547,
        5548,
        5549,
        5550,
        5551,
        5552,
        5553,
        5554,
        5555,
        5556,
        5557,
        5558,
        5559,
        5561,
        5562,
        5563,
        5564,
        5565,
        5566,
        5567,
        5568,
        5569,
        5570,
        5571,
        5572,
        5573,
        5574,
        5575,
        5576,
        5577,
        5579,
        5580,
        5581,
        5582,
        5583,
        5584,
        5585,
        5586,
        5587,
        5588,
        5589,
        5590,
        5591,
        5592,
        5593,
        5594,
        5595,
        5596,
        5597,
        5598,
        5599,
        5600,
        5601,
        5602,
        5603,
        5604,
        5606,
        5608,
        5609,
        5610,
        5611,
        5612,
        5613,
        5614,
        5616,
        5617,
        5618,
        5620,
        5621,
        5622,
        5623,
        5624,
        5625,
        5626,
        5627,
        5628,
        5630,
        5631,
        5632,
        5633,
        5634,
        5635,
        5636,
        5637,
        5638,
        5639,
        5640,
        5641,
        5642,
        5643,
        5644,
        5645,
        5646,
        5647,
        5651,
        5653,
        5654,
        5655,
        5656,
        5657,
        5658,
        5659,
        5660,
        5662,
        5663,
        5664,
        5665,
        5666,
        5667,
        5668,
        5669,
        5670,
        5671,
        5672,
        5673,
        5674,
        5675,
        5676,
        5677,
        5678,
        5679,
        5680,
        5681,
        5682,
        5683,
        5684,
        5685,
        5686,
        5687,
        5688,
        5689,
        5691,
        5692,
        5693,
        5694,
        5695,
        5696,
        5697,
        5698,
        5699,
        5700,
        5701,
        5702,
        5703,
        5704,
        5705,
        5706,
        5707,
        5708,
        5710,
        5711,
        5712,
        5713,
        5714,
        5715,
        5716,
        5718,
        5719,
        5720,
        5721,
        5722,
        5724,
        5725,
        5726,
        5727,
        5728,
        5729,
        5730,
        5731,
        5732,
        5733,
        5735,
        5736,
        5737,
        5738,
        5739,
        5740,
        5741,
        5742,
        5743,
        5744,
        5745,
        5746,
        5747,
        5748,
        5749,
        5751,
        5752,
        5754,
        5755,
        5756,
        5757,
        5758,
        5759,
        5760,
        5761,
        5762,
        5763,
        5764,
        5766,
        5768,
        5769,
        5770,
        5771,
        5772,
        5773,
        5774,
        5775,
        5776,
        5777,
        5778,
        5780,
        5781,
        5782,
        5783,
        5784,
        5785,
        5786,
        5787,
        5788,
        5789,
        5790,
        5791,
        5792,
        5793,
        5794,
        5795,
        5796,
        5797,
        5798,
        5799,
        5800,
        5801,
        5802,
        5803,
        5804,
        5805,
        5806,
        5807,
        5808,
        5809,
        5811,
        5812,
        5813,
        5814,
        5815,
        5816,
        5817,
        5818,
        5819,
        5820,
        5821,
        5822,
        5823,
        5824,
        5825,
        5826,
        5827,
        5828,
        5831,
        5832,
        5833,
        5835,
        5836,
        5837,
        5838,
        5839,
        5840,
        5841,
        5842,
        5843,
        5844,
        5845,
        5846,
        5847,
        5848,
        5849,
        5850,
        5851,
        5852,
        5853,
        5854,
        5855,
        5856,
        5857,
        5859,
        5860,
        5861,
        5862,
        5863,
        5864,
        5865,
        5866,
        5867,
        5868,
        5869,
        5870,
        5871,
        5872,
        5874,
        5875,
        5876,
        5877,
        5878,
        5879,
        5880,
        5881,
        5882,
        5883,
        5884,
        5885,
        5886,
        5887,
        5888,
        5889,
        5890,
        5891,
        5892,
        5893,
        5894,
        5895,
        5896,
        5897,
        5898,
        5899,
        5900,
        5902,
        5903,
        5904,
        5905,
        5906,
        5907,
        5908,
        5909,
        5910,
        5911,
        5912,
        5913,
        5914,
        5915,
        5916,
        5917,
        5918,
        5919,
        5920,
        5921,
        5922,
        5923,
        5924,
        5925,
        5926,
        5927,
        5928,
        5929,
        5930,
        5931,
        5932,
        5933,
        5934,
        5935,
        5936,
        5937,
        5938,
        5939,
        5940,
        5941,
        5942,
        5943,
        5944,
        5945,
        5946,
        5947,
        5948,
        5949,
        5950,
        5951,
        5952,
        5953,
        5954,
        5955,
        5956,
        5957,
        5958,
        5959,
        5960,
        5961,
        5962,
        5963,
        5964,
        5965,
        5967,
        5970,
        5971,
        5972,
        5973,
        5974,
        5975,
        5976,
        5977,
        5978,
        5980,
        5981,
        5982,
        5983,
        5986,
        5988,
        5989,
        5990,
        5991,
        5992,
        5993,
        5994,
        5995,
        5996,
        5997,
        5998,
        5999,
        6000,
        6001,
        6002,
        6003,
        6004,
        6006,
        6007,
        6008,
        6009,
        6011,
        6012,
        6013,
        6014,
        6015,
        6016,
        6017,
        6018,
        6019,
        6020,
        6021,
        6022,
        6023,
        6024,
        6025,
        6026,
        6027,
        6028,
        6030,
        6031,
        6032,
        6033,
        6034,
        6035,
        6036,
        6037,
        6038,
        6039,
        6040,
        6041,
        6042,
        6043,
        6044,
        6045,
        6046,
        6047,
        6048,
        6049,
        6050,
        6051,
        6052,
        6053,
        6054,
        6055,
        6056,
        6057,
        6058,
        6059,
        6060,
        6061,
        6062,
        6063,
        6064,
        6065,
        6066,
        6067,
        6068,
        6069,
        6070,
        6071,
        6072,
        6073,
        6074,
        6075,
        6076,
        6077,
        6078,
        6079,
        6080,
        6081,
        6082,
        6083,
        6084,
        6085,
        6086,
        6087,
        6088,
        6089,
        6090,
        6091,
        6092,
        6093,
        6094,
        6095,
        6096,
        6098,
        6099,
        6100,
        6101,
        6102,
        6103,
        6104,
        6106,
        6107,
        6108,
        6109,
        6110,
        6111,
        6113,
        6114,
        6115,
        6116,
        6117,
        6118,
        6119,
        6120,
        6121,
        6122,
        6123,
        6124,
        6125,
        6126,
        6127,
        6128,
        6129,
        6130,
        6131,
        6132,
        6133,
        6134,
        6135,
        6136,
        6137,
        6138,
        6139,
        6140,
        6141,
        6142,
        6143,
        6144,
        6145,
        6146,
        6147,
        6148,
        6149,
        6150,
        6151,
        6152,
        6154,
        6155,
        6156,
        6157,
        6158,
        6160,
        6161,
        6162,
        6163,
        6164,
        6166,
        6167,
        6168,
        6169,
        6171,
        6172,
        6173,
        6174,
        6175,
        6176,
        6177,
        6178,
        6179,
        6180,
        6181,
        6182,
        6183,
        6184,
        6185,
        6186,
        6187,
        6188,
        6189,
        6190,
        6191,
        6192,
        6193,
        6194,
        6195,
        6196,
        6197,
        6198,
        6199,
        6200,
        6201,
        6202,
        6203,
        6204,
        6205,
        6206,
        6207,
        6208,
        6209,
        6210,
        6211,
        6212,
        6213,
        6214,
        6215,
        6216,
        6219,
        6220,
        6221,
        6222,
        6223,
        6224,
        6225,
        6226,
        6227,
        6228,
        6229,
        6230,
        6231,
        6232,
        6233,
        6234,
        6235,
        6236,
        6237,
        6238,
        6239,
        6240,
        6241,
        6242,
        6243,
        6244,
        6245,
        6246,
        6247,
        6248,
        6249,
        6250,
        6251,
        6252,
        6253,
        6254,
        6255,
        6256,
        6257,
        6258,
        6259,
        6260,
        6263,
        6264,
        6265,
        6266,
        6267,
        6268,
        6270,
        6271,
        6272,
        6274,
        6275,
        6276,
        6277,
        6278,
        6279,
        6280,
        6281,
        6282,
        6283,
        6284,
        6285,
        6286,
        6287,
        6288,
        6289,
        6290,
        6291,
        6292,
        6293,
        6295,
        6296,
        6297,
        6298,
        6299,
        6300,
        6301,
        6302,
        6303,
        6304,
        6305,
        6306,
        6307,
        6308,
        6309,
        6310,
        6311,
        6312,
        6313,
        6314,
        6315,
        6316,
        6317,
        6318,
        6319,
        6320,
        6321,
        6322,
        6323,
        6324,
        6325,
        6326,
        6327,
        6329,
        6330,
        6331,
        6332,
        6333,
        6334,
        6335,
        6336,
        6337,
        6338,
        6339,
        6340,
        6341,
        6342,
        6343,
        6344,
        6345,
        6346,
        6347,
        6348,
        6349,
        6352,
        6353,
        6354,
        6355,
        6356,
        6357,
        6358,
        6359,
        6360,
        6361,
        6362,
        6363,
        6364,
        6365,
        6366,
        6367,
        6368,
        6369,
        6370,
        6371,
        6372,
        6374,
        6375,
        6376,
        6377,
        6378,
        6379,
        6380,
        6381,
        6382,
        6383,
        6384,
        6385,
        6386,
        6387,
        6388,
        6389,
        6390,
        6391,
        6392,
        6393,
        6394,
        6395,
        6396,
        6397,
        6398,
        6399,
        6400,
        6401,
        6402,
        6403,
        6404,
        6405,
        6406,
        6407,
        6408,
        6409,
        6410,
        6411,
        6412,
        6414,
        6415,
        6416,
        6417,
        6419,
        6420,
        6421,
        6422,
        6423,
        6424,
        6425,
        6426,
        6427,
        6428,
        6429,
        6430,
        6431,
        6432,
        6433,
        6434,
        6435,
        6436,
        6437,
        6438,
        6439,
        6440,
        6441,
        6442,
        6443,
        6444,
        6445,
        6446,
        6447,
        6448,
        6449,
        6450,
        6451,
        6453,
        6454,
        6455,
        6456,
        6457,
        6458,
        6459,
        6460,
        6461,
        6462,
        6463,
        6464,
        6465,
        6466,
        6467,
        6469,
        6470,
        6471,
        6472,
        6473,
        6475,
        6476,
        6477,
        6478,
        6479,
        6480,
        6481,
        6483,
        6484,
        6485,
        6486,
        6487,
        6488,
        6490,
        6491,
        6492,
        6493,
        6494,
        6495,
        6496,
        6497,
        6498,
        6499,
        6500,
        6501,
        6502,
        6503,
        6504,
        6505,
        6506,
        6507,
        6508,
        6509,
        6510,
        6511,
        6512,
        6513,
        6514,
        6515,
        6516,
        6517,
        6518,
        6520,
        6521,
        6522,
        6523,
        6524,
        6525,
        6526,
        6527,
        6528,
        6529,
        6530,
        6531,
        6532,
        6533,
        6534,
        6535,
        6536,
        6537,
        6538,
        6539,
        6540,
        6541,
        6542,
        6543,
        6545,
        6546,
        6547,
        6548,
        6550,
        6552,
        6553,
        6554,
        6555,
        6556,
        6557,
        6558,
        6559,
        6560,
        6561,
        6563,
        6564,
        6565,
        6566,
        6567,
        6568,
        6569,
        6570,
        6571,
        6573,
        6574,
        6575,
        6576,
        6577,
        6578,
        6579,
        6580,
        6581,
        6582,
        6583,
        6584,
        6585,
        6586,
        6587,
        6588,
        6591,
        6592,
        6593,
        6594,
        6595,
        6596,
        6597,
        6598,
        6599,
        6600,
        6601,
        6602,
        6605,
        6606,
        6608,
        6609,
        6610,
        6611,
        6612,
        6613,
        6614,
        6615,
        6616,
        6617,
        6618,
        6619,
        6620,
        6621,
        6622,
        6623,
        6624,
        6625,
        6626,
        6627,
        6628,
        6629,
        6630,
        6631,
        6632,
        6633,
        6634,
        6635,
        6636,
        6637,
        6638,
        6639,
        6640,
        6641,
        6642,
        6643,
        6644,
        6645,
        6646,
        6647,
        6648,
        6649,
        6650,
        6651,
        6652,
        6653,
        6654,
        6655,
        6657,
        6658,
        6659,
        6660,
        6661,
        6662,
        6663,
        6664,
        6665,
        6666,
        6667,
        6668,
        6669,
        6670,
        6671,
        6672,
        6673,
        6674,
        6675,
        6677,
        6678,
        6679,
        6680,
        6681,
        6682,
        6683,
        6684,
        6685,
        6686,
        6687,
        6688,
        6689,
        6690,
        6691,
        6692,
        6693,
        6694,
        6695,
        6696,
        6697,
        6698,
        6699,
        6700,
        6701,
        6702,
        6703,
        6704,
        6705,
        6706,
        6707,
        6708,
        6709,
        6710,
        6711,
        6712,
        6713,
        6714,
        6715,
        6716,
        6717,
        6719,
        6720,
        6721,
        6722,
        6724,
        6725,
        6726,
        6727,
        6728,
        6729,
        6730,
        6731,
        6732,
        6733,
        6734,
        6736,
        6738,
        6740,
        6741,
        6744,
        6745,
        6746,
        6747,
        6749,
        6750,
        6751,
        6753,
        6754,
        6755,
        6756,
        6757,
        6758,
        6759,
        6760,
        6761,
        6762,
        6763,
        6764,
        6765,
        6766,
        6767,
        6768,
        6770,
        6771,
        6772,
        6773,
        6774,
        6775,
        6776,
        6777,
        6778,
        6779,
        6781,
        6782,
        6783,
        6784,
        6785,
        6787,
        6788,
        6789,
        6790,
        6791,
        6792,
        6794
      ],
      "schema": {
        "schema": "10X_V3_CSC",
        "matrix_path": "/matrix",
        "layout": "FEATURES_BY_CELLS_CSC",
        "shape": [
          33538,
          6795
        ],
        "source_cells": 6795,
        "features": 33538,
        "dtype": "int32",
        "stored_entries_in_file": 9084825,
        "barcode_axis_sha256": "9cb82f1e0b62395b47ba05be090d026eb086a4842d792a2ad3bfd5f6afb39ba6",
        "feature_labels_sha256": "a285759694b2e6fdb495fa4e996643b50e77588013dbba7b1eb3d1926bd95b60",
        "stable_ids_sha256": "a6a914db1d218e2c3ae4c6680ac8fc546ba52ee4cfaedf423eb635c826c085be",
        "explicit_stable_ids_present": true
      },
      "non_target_positions": {
        "ABCA7": 30102,
        "ABCA9-AS1": 28147,
        "ABCD4": 23341,
        "ABHD17A": 30149,
        "ABHD17C": 24787,
        "ABI3": 27849,
        "ABI3BP": 6246,
        "ACKR1": 2122,
        "ACVRL1": 20797,
        "ADAMTS2": 10120,
        "ADARB1": 33456,
        "ADCY1": 12271,
        "ADCY4": 22869,
        "ADGRA3": 7390,
        "ADGRE2": 30644,
        "ADGRG6": 11533,
        "ADRB2": 9787,
        "AGAP3": 13258,
        "AHNAK2": 23737,
        "AK9": 11290,
        "ALAS1": 5984,
        "ALDH1A2": 24432,
        "ALS2CL": 5830,
        "AMD1": 11301,
        "ANGEL1": 23392,
        "ANKRD28": 5590,
        "ANKRD30BL": 4501,
        "ANO3": 17429,
        "ANOS1": 13395,
        "ANXA1": 16189,
        "APLNR": 17705,
        "APOL3": 32659,
        "AQP3": 15949,
        "ARAP2": 7445,
        "ARAP3": 9724,
        "ARFGEF3": 11506,
        "ARHGAP25": 3820,
        "ARHGAP33": 31082,
        "ARHGAP4": 14357,
        "ARHGEF10": 14446,
        "ARHGEF10L": 391,
        "ARHGEF37": 9803,
        "ARL6IP1": 25505,
        "ARPC1B": 12607,
        "ATIC": 5071,
        "ATP9A": 29840,
        "BAIAP2": 28384,
        "BAIAP2L2": 32722,
        "BCL3": 31408,
        "BCR": 32409,
        "BEND7": 19029,
        "BEST1": 17847,
        "BHLHE40": 5464,
        "BIRC3": 18473,
        "BTN3A1": 10448,
        "BTN3A2": 10446,
        "C14orf132": 23586,
        "C14orf28": 23012,
        "C1orf115": 2806,
        "C21orf91": 33082,
        "C3orf33": 6743,
        "C5orf30": 9295,
        "C8orf34": 15070,
        "C9orf147": 16502,
        "C9orf64": 16242,
        "CACNB1": 27477,
        "CARD10": 32694,
        "CARHSP1": 25370,
        "CASS4": 29873,
        "CASZ1": 237,
        "CATSPERB": 23518,
        "CCDC149": 7401,
        "CCNYL1": 5031,
        "CD79B": 28085,
        "CDA": 442,
        "CDC25B": 29245,
        "CDH5": 26106,
        "CDNF": 19041,
        "CDYL2": 26389,
        "CEBPG": 30994,
        "CENPV": 27023,
        "CERK": 32914,
        "CHKA": 18125,
        "CHST12": 11859,
        "CIPC": 23401,
        "CLDN11": 6849,
        "CLEC2B": 20325,
        "CLEC2D": 20320,
        "CLN8": 14442,
        "CMIP": 26407,
        "CMKLR1": 21474,
        "CMPK2": 3230,
        "CNNM3": 4152,
        "CNOT8": 9864,
        "CNTN6": 5446,
        "CNTNAP3": 16075,
        "COL28A1": 11923,
        "CORO2B": 24580,
        "CPNE2": 26036,
        "CPNE5": 10796,
        "CPPED1": 25434,
        "CPS1": 5054,
        "CPXM2": 20011,
        "CRACR2B": 17028,
        "CRNDE": 25986,
        "CSRNP1": 5720,
        "CTNNBIP1": 220,
        "CTSS": 1814,
        "CXCL3": 7713,
        "CXXC5": 9611,
        "CYB561": 28064,
        "CYP4F12": 30671,
        "DCHS1": 17218,
        "DCUN1D2": 22528,
        "DDX60": 8344,
        "DGKE": 27953,
        "DHCR24": 1085,
        "DHRS3": 277,
        "DIAPH1": 9718,
        "DLG3": 13827,
        "DLGAP1-AS2": 28548,
        "DMTN": 14646,
        "DNAJC18": 9604,
        "DNASE1L1": 14377,
        "DOK5": 29863,
        "DPP4": 4653,
        "DPY19L1": 12149,
        "DRAM1": 21403,
        "DTX3L": 6413,
        "DUSP22": 10174,
        "DUSP5": 19891,
        "DYRK3": 2670,
        "E2F3": 10364,
        "EHD3": 3512,
        "ELN": 12429,
        "EML5": 23482,
        "ENPP2": 15448,
        "ENPP4": 10946,
        "EPB41L3": 28563,
        "ERGIC1": 10004,
        "ERP27": 20429,
        "ESR1": 11623,
        "ESYT1": 20969,
        "FAM110D": 552,
        "FAM111A": 17759,
        "FAM124A": 22196,
        "FAM167B": 681,
        "FAM20A": 28142,
        "FAM221A": 12030,
        "FAM43A": 7090,
        "FAM78A": 16783,
        "FAM89A": 2945,
        "FBLN7": 4333,
        "FCN3": 588,
        "FDPS": 2014,
        "FES": 24931,
        "FGD3": 16314,
        "FGF18": 9989,
        "FGF2": 8062,
        "FGFR3": 7206,
        "FGL2": 12469,
        "FGR": 595,
        "FJX1": 17517,
        "FLII": 27071,
        "FLVCR2": 23375,
        "FOXP4": 10848,
        "FSCN1": 11896,
        "FURIN": 24930,
        "FUT11": 19493,
        "FXYD5": 31037,
        "GABRB3": 24020,
        "GALNT10": 9857,
        "GALNT14": 3509,
        "GALNT15": 5591,
        "GAS2L1": 32531,
        "GBP2": 1344,
        "GCNT1": 16203,
        "GFOD2": 26177,
        "GIMAP2": 13240,
        "GIMAP4": 13238,
        "GIMAP6": 13239,
        "GLCE": 24587,
        "GLIPR1": 21204,
        "GLIPR1L1": 21202,
        "GLUD2": 14127,
        "GMFG": 31216,
        "GNAI2": 5933,
        "GNAO1": 26006,
        "GOLGA6L4": 24841,
        "GPAT4": 14871,
        "GPC6": 22366,
        "GPM6A": 8395,
        "GPM6B": 13434,
        "GPR146": 11830,
        "GPR155": 4750,
        "GPR63": 11214,
        "GPRC5B": 25533,
        "GRAMD1A": 31026,
        "GRID2": 7865,
        "GRIK2": 11239,
        "HBEGF": 9625,
        "HEPH": 13800,
        "HIP1R": 21727,
        "HIVEP1": 10311,
        "HLA-DMB": 10706,
        "HLA-DPB1": 10713,
        "HLA-DQA1": 10694,
        "HLA-DQB1": 10695,
        "HLA-DRB5": 10692,
        "HLA-F": 10544,
        "HOTAIRM1": 12059,
        "HRCT1": 16033,
        "HRH1": 5535,
        "HS3ST1": 7327,
        "HSD3B7": 25783,
        "HTR4": 9786,
        "ICAM1": 30458,
        "ID2-AS1": 3245,
        "IER2": 30599,
        "IFI35": 27659,
        "IFI44": 1269,
        "IFI6": 597,
        "IL1RAPL2": 14013,
        "IL1RL2": 4228,
        "IL27RA": 30618,
        "IL4R": 25635,
        "IMPDH1": 12906,
        "INMT": 12118,
        "INSIG1": 13301,
        "IRF1": 9484,
        "IRF7": 17008,
        "IRGM": 9827,
        "ISG15": 27,
        "ITGB4": 28254,
        "IVNS1ABP": 2458,
        "KAZALD1": 19798,
        "KCNB1": 29808,
        "KCNIP4": 7383,
        "KCNJ8": 20476,
        "KCNK6": 31169,
        "KCNMB4": 21166,
        "KCNS3": 3341,
        "KCTD15": 30998,
        "KDM7A": 13030,
        "KIAA0930": 32884,
        "KIAA1614": 2409,
        "KIAA1841": 3741,
        "KIF1C": 26761,
        "KIF26A": 23715,
        "KIF4A": 13824,
        "KIF5C": 4573,
        "KIFC3": 26057,
        "KIT": 7578,
        "KL": 22036,
        "KLF10": 15362,
        "KLHL2": 8333,
        "KLHL6": 6940,
        "KRAS": 20505,
        "KYNU": 4542,
        "L3MBTL4": 28569,
        "LAP3": 7370,
        "LAYN": 18545,
        "LCP2": 9975,
        "LEKR1": 6755,
        "LEPR": 1171,
        "LEPROTL1": 14763,
        "LFNG": 11861,
        "LGALS9": 27173,
        "LIMK2": 32587,
        "LINC00310": 33259,
        "LINC00571": 22069,
        "LINC00987": 20315,
        "LINC01033": 8900,
        "LINC01119": 3650,
        "LINC01410": 16122,
        "LINC01535": 31140,
        "LINC01569": 25318,
        "LINC01600": 10197,
        "LIPE-AS1": 31332,
        "LMO2": 17497,
        "LOXL3": 3923,
        "LRMP": 20500,
        "LRP5": 18129,
        "LRRC1": 11018,
        "LRRC66": 7553,
        "LRRC8A": 16726,
        "LRRK1": 25050,
        "LSS": 33484,
        "LTA4H": 21358,
        "LYL1": 30593,
        "LYN": 14962,
        "MAATS1": 6380,
        "MAFTRR": 26380,
        "MALT1": 28970,
        "MAMDC2-AS1": 16170,
        "MANBA": 7921,
        "MAOA": 13596,
        "MAP3K6": 587,
        "MAP6": 18273,
        "MAP7": 11486,
        "MAPK11": 32962,
        "MAPK12": 32961,
        "MCM4": 14908,
        "MDS2": 492,
        "MEDAG": 22019,
        "MEGF6": 119,
        "MFAP3": 9856,
        "MFSD9": 4234,
        "MGAM": 13055,
        "MGAT1": 10151,
        "MIAT": 32491,
        "MICALL1": 32712,
        "MICB": 10612,
        "MIDN": 30111,
        "MIER2": 30059,
        "MIR222HG": 13607,
        "MIR497HG": 26806,
        "MIS18BP1": 23021,
        "MKNK2": 30155,
        "MLPH": 5350,
        "MMD": 27945,
        "MMP28": 27384,
        "MOB2": 17044,
        "MORN4": 19740,
        "MPZL2": 18650,
        "MRPS18A": 10915,
        "MSH2": 3664,
        "MSH5": 10645,
        "MSX1": 7249,
        "MTHFD1L": 11614,
        "MXD4": 7215,
        "MYH10": 26909,
        "MYO10": 8680,
        "MYO7B": 4443,
        "N4BP2": 7484,
        "NDE1": 25475,
        "NDST1": 9819,
        "NEK3": 22211,
        "NFIX": 30590,
        "NFKB2": 19824,
        "NIPAL2": 15313,
        "NIPAL3": 514,
        "NMRK1": 16198,
        "NOMO2": 25501,
        "NOS1AP": 2217,
        "NPR1": 1944,
        "NPTXR": 32750,
        "NRN1": 10252,
        "NRP2": 5000,
        "NT5E": 11159,
        "NT5M": 27050,
        "NUCB2": 17351,
        "NUDCD1": 15407,
        "NUDT14": 23743,
        "OAS1": 21549,
        "OAS2": 21552,
        "OCIAD2": 7549,
        "ODF2L": 1321,
        "ODF3B": 32977,
        "OLFM1": 16847,
        "OLFML1": 17238,
        "OR2A1-AS1": 13188,
        "ORAI1": 21690,
        "OSBPL6": 4802,
        "OSBPL7": 27793,
        "OTOGL": 21240,
        "PARP12": 13029,
        "PARP9": 6412,
        "PCDH1": 9726,
        "PDGFA": 11816,
        "PDGFRB": 9810,
        "PDZD4": 14353,
        "PECAM1": 28094,
        "PES1": 32571,
        "PFKP": 18918,
        "PGS1": 28331,
        "PHF19": 16576,
        "PIK3CB": 6586,
        "PIK3CD": 216,
        "PINLYP": 31362,
        "PIP5K1C": 30217,
        "PIWIL4": 18432,
        "PKN1": 30635,
        "PLCD3": 27733,
        "PLD2": 26745,
        "PLEKHA6": 2622,
        "PLVAP": 30737,
        "POF1B": 13918,
        "POLR1E": 16054,
        "POU5F1": 10602,
        "PPA1": 19432,
        "PPCS": 861,
        "PPM1F": 32304,
        "PPM1H": 21075,
        "PRCP": 18344,
        "PRDM5": 8042,
        "PRELID2": 9750,
        "PRELID3A": 28647,
        "PRICKLE1": 20626,
        "PRICKLE4": 10856,
        "PRKAR2B": 12765,
        "PRKCB": 25605,
        "PRKCD": 6017,
        "PRKD2": 31495,
        "PRRG2": 31626,
        "PRTG": 24408,
        "PTAFR": 608,
        "PTCH2": 923,
        "PTGER4": 8829,
        "PTPN18": 4469,
        "PTPN5": 17384,
        "PTPRJ": 17636,
        "PURG": 14778,
        "PVR": 31405,
        "PYGL": 23061,
        "RAB27A": 24401,
        "RAB32": 11564,
        "RAI14": 8771,
        "RALB": 4406,
        "RAP2B": 6723,
        "RASSF2": 29263,
        "RASSF9": 21269,
        "RBM38": 29890,
        "RCN1": 17472,
        "RGPD8": 4336,
        "RGS5": 2230,
        "RHOU": 2913,
        "RIMKLA": 859,
        "RIN1": 18054,
        "RINL": 31195,
        "RMI1": 16245,
        "RNF217": 11389,
        "ROBO3": 18776,
        "RPGR": 13565,
        "RTN2": 31443,
        "RTN4RL1": 26654,
        "SAMD5": 11572,
        "SAMD9L": 12556,
        "SCAMP5": 24689,
        "SCARA3": 14729,
        "SCARF1": 26642,
        "SCN3B": 18738,
        "SCRN2": 27796,
        "SDC3": 647,
        "SDCBP": 14990,
        "SELP": 2297,
        "SEMA3A": 12496,
        "SEMA6A-AS1": 9375,
        "SFXN3": 19796,
        "SGK1": 11462,
        "SH2D4A": 14622,
        "SH3BP2": 7222,
        "SH3BP4": 5329,
        "SH3PXD2B": 9996,
        "SH3RF3": 4299,
        "SH3TC1": 7284,
        "SH3TC2": 9788,
        "SHC3": 16277,
        "SHISA5": 5865,
        "SHROOM2": 13402,
        "SHROOM4": 13710,
        "SIPA1L2": 2960,
        "SIRPA": 29202,
        "SIRT5": 10320,
        "SLAIN1": 22311,
        "SLC12A9": 12678,
        "SLC16A14": 5252,
        "SLC16A5": 28229,
        "SLC19A1": 33468,
        "SLC1A1": 15775,
        "SLC20A1": 4342,
        "SLC25A23": 30318,
        "SLC25A40": 12514,
        "SLC27A3": 1948,
        "SLC36A1": 9837,
        "SLC37A1": 33366,
        "SLC43A1": 17716,
        "SLC46A3": 21995,
        "SLC7A1": 21999,
        "SLFN11": 27367,
        "SMIM20": 7414,
        "SNHG19": 25214,
        "SNHG7": 16895,
        "SNX16": 15181,
        "SOX17": 14954,
        "SPATA18": 7556,
        "SPOCK2": 19457,
        "SPRY3": 14417,
        "SPTLC2": 23415,
        "SRPX2": 13939,
        "STAT1": 4888,
        "STC1": 14695,
        "STK10": 9993,
        "STK17B": 4911,
        "STX11": 11554,
        "STXBP1": 16669,
        "STXBP5-AS1": 11567,
        "SV2C": 9095,
        "SYBU": 15412,
        "SYNJ2": 11661,
        "TAOK2": 25715,
        "TAP1": 10705,
        "TBKBP1": 27791,
        "TCEA2": 30044,
        "TCTEX1D1": 1177,
        "TDRD1": 19921,
        "TDRP": 14430,
        "TEAD4": 20168,
        "TECPR1": 12595,
        "TEX29": 22495,
        "TICAM1": 30269,
        "TIFA": 7998,
        "TIMP4": 5542,
        "TLR3": 8471,
        "TLR4": 16562,
        "TLR5": 2835,
        "TM4SF18": 6674,
        "TMBIM1": 5119,
        "TMCC3": 21342,
        "TMED3": 24768,
        "TMEM100": 27947,
        "TMEM144": 8301,
        "TMEM154": 8253,
        "TMEM229B": 23246,
        "TMPO": 21373,
        "TNFAIP1": 27187,
        "TNFRSF10B": 14674,
        "TNFRSF10D": 14680,
        "TNFRSF14": 102,
        "TNFRSF25": 166,
        "TOR4A": 16953,
        "TOX": 14992,
        "TPD52": 15155,
        "TPK1": 13192,
        "TRAM2": 10998,
        "TRIM14": 16391,
        "TRIM47": 28261,
        "TRIM7": 10161,
        "TSHR": 23434,
        "TSPAN13": 11977,
        "TTC13": 2943,
        "TTL": 4337,
        "TTYH3": 11864,
        "UAP1": 2225,
        "UBE2L6": 17719,
        "UBXN2B": 14988,
        "UGCG": 16498,
        "UNC119B": 21673,
        "UPP2": 4622,
        "USP2-AS1": 18703,
        "USP44": 21349,
        "USP53": 8030,
        "VCAM1": 1445,
        "VWA1": 61,
        "VWF": 20205,
        "WASF1": 11294,
        "WIPF3": 12099,
        "WNT2B": 1581,
        "WSCD1": 26785,
        "YJEFN3": 30831,
        "ZBED3": 9107,
        "ZFYVE28": 7216,
        "ZNF33B": 19218,
        "ZNF347": 31793,
        "ZNF467": 13215,
        "ZNF48": 25744,
        "ZNF497": 32032,
        "ZNF608": 9425,
        "ZNF792": 31025
      },
      "feature_match_counts": {
        "ABCA7": 1,
        "ABCA9-AS1": 1,
        "ABCD4": 1,
        "ABHD17A": 1,
        "ABHD17C": 1,
        "ABI3": 1,
        "ABI3BP": 1,
        "ACKR1": 1,
        "ACVRL1": 1,
        "ADAMTS2": 1,
        "ADARB1": 1,
        "ADCY1": 1,
        "ADCY4": 1,
        "ADGRA3": 1,
        "ADGRE2": 1,
        "ADGRG6": 1,
        "ADRB2": 1,
        "AGAP3": 1,
        "AHNAK2": 1,
        "AK9": 1,
        "ALAS1": 1,
        "ALDH1A2": 1,
        "ALS2CL": 1,
        "AMD1": 1,
        "ANGEL1": 1,
        "ANKRD28": 1,
        "ANKRD30BL": 1,
        "ANO3": 1,
        "ANOS1": 1,
        "ANXA1": 1,
        "APLNR": 1,
        "APOL3": 1,
        "AQP3": 1,
        "ARAP2": 1,
        "ARAP3": 1,
        "ARFGEF3": 1,
        "ARHGAP25": 1,
        "ARHGAP33": 1,
        "ARHGAP4": 1,
        "ARHGEF10": 1,
        "ARHGEF10L": 1,
        "ARHGEF37": 1,
        "ARL6IP1": 1,
        "ARPC1B": 1,
        "ATIC": 1,
        "ATP9A": 1,
        "BAIAP2": 1,
        "BAIAP2L2": 1,
        "BCL3": 1,
        "BCR": 1,
        "BEND7": 1,
        "BEST1": 1,
        "BHLHE40": 1,
        "BIRC3": 1,
        "BTN3A1": 1,
        "BTN3A2": 1,
        "C14orf132": 1,
        "C14orf28": 1,
        "C1orf115": 1,
        "C21orf91": 1,
        "C3orf33": 1,
        "C5orf30": 1,
        "C8orf34": 1,
        "C9orf147": 1,
        "C9orf64": 1,
        "CACNB1": 1,
        "CARD10": 1,
        "CARHSP1": 1,
        "CASS4": 1,
        "CASZ1": 1,
        "CATSPERB": 1,
        "CCDC149": 1,
        "CCNYL1": 1,
        "CD79B": 1,
        "CDA": 1,
        "CDC25B": 1,
        "CDH5": 1,
        "CDNF": 1,
        "CDYL2": 1,
        "CEBPG": 1,
        "CENPV": 1,
        "CERK": 1,
        "CHKA": 1,
        "CHST12": 1,
        "CIPC": 1,
        "CLDN11": 1,
        "CLEC2B": 1,
        "CLEC2D": 1,
        "CLN8": 1,
        "CMIP": 1,
        "CMKLR1": 1,
        "CMPK2": 1,
        "CNNM3": 1,
        "CNOT8": 1,
        "CNTN6": 1,
        "CNTNAP3": 1,
        "COL28A1": 1,
        "CORO2B": 1,
        "CPNE2": 1,
        "CPNE5": 1,
        "CPPED1": 1,
        "CPS1": 1,
        "CPXM2": 1,
        "CRACR2B": 1,
        "CRNDE": 1,
        "CSRNP1": 1,
        "CTNNBIP1": 1,
        "CTSS": 1,
        "CXCL3": 1,
        "CXXC5": 1,
        "CYB561": 1,
        "CYP4F12": 1,
        "DCHS1": 1,
        "DCUN1D2": 1,
        "DDX60": 1,
        "DGKE": 1,
        "DHCR24": 1,
        "DHRS3": 1,
        "DIAPH1": 1,
        "DLG3": 1,
        "DLGAP1-AS2": 1,
        "DMTN": 1,
        "DNAJC18": 1,
        "DNASE1L1": 1,
        "DOK5": 1,
        "DPP4": 1,
        "DPY19L1": 1,
        "DRAM1": 1,
        "DTX3L": 1,
        "DUSP22": 1,
        "DUSP5": 1,
        "DYRK3": 1,
        "E2F3": 1,
        "EHD3": 1,
        "ELN": 1,
        "EML5": 1,
        "ENPP2": 1,
        "ENPP4": 1,
        "EPB41L3": 1,
        "ERGIC1": 1,
        "ERP27": 1,
        "ESR1": 1,
        "ESYT1": 1,
        "FAM110D": 1,
        "FAM111A": 1,
        "FAM124A": 1,
        "FAM167B": 1,
        "FAM20A": 1,
        "FAM221A": 1,
        "FAM43A": 1,
        "FAM78A": 1,
        "FAM89A": 1,
        "FBLN7": 1,
        "FCN3": 1,
        "FDPS": 1,
        "FES": 1,
        "FGD3": 1,
        "FGF18": 1,
        "FGF2": 1,
        "FGFR3": 1,
        "FGL2": 1,
        "FGR": 1,
        "FJX1": 1,
        "FLII": 1,
        "FLVCR2": 1,
        "FOXP4": 1,
        "FSCN1": 1,
        "FURIN": 1,
        "FUT11": 1,
        "FXYD5": 1,
        "GABRB3": 1,
        "GALNT10": 1,
        "GALNT14": 1,
        "GALNT15": 1,
        "GAS2L1": 1,
        "GBP2": 1,
        "GCNT1": 1,
        "GFOD2": 1,
        "GIMAP2": 1,
        "GIMAP4": 1,
        "GIMAP6": 1,
        "GLCE": 1,
        "GLIPR1": 1,
        "GLIPR1L1": 1,
        "GLUD2": 1,
        "GMFG": 1,
        "GNAI2": 1,
        "GNAO1": 1,
        "GOLGA6L4": 1,
        "GPAT4": 1,
        "GPC6": 1,
        "GPM6A": 1,
        "GPM6B": 1,
        "GPR146": 1,
        "GPR155": 1,
        "GPR63": 1,
        "GPRC5B": 1,
        "GRAMD1A": 1,
        "GRID2": 1,
        "GRIK2": 1,
        "HBEGF": 1,
        "HEPH": 1,
        "HIP1R": 1,
        "HIVEP1": 1,
        "HLA-DMB": 1,
        "HLA-DPB1": 1,
        "HLA-DQA1": 1,
        "HLA-DQB1": 1,
        "HLA-DRB5": 1,
        "HLA-F": 1,
        "HOTAIRM1": 1,
        "HRCT1": 1,
        "HRH1": 1,
        "HS3ST1": 1,
        "HSD3B7": 1,
        "HTR4": 1,
        "ICAM1": 1,
        "ID2-AS1": 1,
        "IER2": 1,
        "IFI35": 1,
        "IFI44": 1,
        "IFI6": 1,
        "IL1RAPL2": 1,
        "IL1RL2": 1,
        "IL27RA": 1,
        "IL4R": 1,
        "IMPDH1": 1,
        "INMT": 1,
        "INSIG1": 1,
        "IRF1": 1,
        "IRF7": 1,
        "IRGM": 1,
        "ISG15": 1,
        "ITGB4": 1,
        "IVNS1ABP": 1,
        "KAZALD1": 1,
        "KCNB1": 1,
        "KCNIP4": 1,
        "KCNJ8": 1,
        "KCNK6": 1,
        "KCNMB4": 1,
        "KCNS3": 1,
        "KCTD15": 1,
        "KDM7A": 1,
        "KIAA0930": 1,
        "KIAA1614": 1,
        "KIAA1841": 1,
        "KIF1C": 1,
        "KIF26A": 1,
        "KIF4A": 1,
        "KIF5C": 1,
        "KIFC3": 1,
        "KIT": 1,
        "KL": 1,
        "KLF10": 1,
        "KLHL2": 1,
        "KLHL6": 1,
        "KRAS": 1,
        "KYNU": 1,
        "L3MBTL4": 1,
        "LAP3": 1,
        "LAYN": 1,
        "LCP2": 1,
        "LEKR1": 1,
        "LEPR": 1,
        "LEPROTL1": 1,
        "LFNG": 1,
        "LGALS9": 1,
        "LIMK2": 1,
        "LINC00310": 1,
        "LINC00571": 1,
        "LINC00987": 1,
        "LINC01033": 1,
        "LINC01119": 1,
        "LINC01410": 1,
        "LINC01535": 1,
        "LINC01569": 1,
        "LINC01600": 1,
        "LIPE-AS1": 1,
        "LMO2": 1,
        "LOXL3": 1,
        "LRMP": 1,
        "LRP5": 1,
        "LRRC1": 1,
        "LRRC66": 1,
        "LRRC8A": 1,
        "LRRK1": 1,
        "LSS": 1,
        "LTA4H": 1,
        "LYL1": 1,
        "LYN": 1,
        "MAATS1": 1,
        "MAFTRR": 1,
        "MALT1": 1,
        "MAMDC2-AS1": 1,
        "MANBA": 1,
        "MAOA": 1,
        "MAP3K6": 1,
        "MAP6": 1,
        "MAP7": 1,
        "MAPK11": 1,
        "MAPK12": 1,
        "MCM4": 1,
        "MDS2": 1,
        "MEDAG": 1,
        "MEGF6": 1,
        "MFAP3": 1,
        "MFSD9": 1,
        "MGAM": 1,
        "MGAT1": 1,
        "MIAT": 1,
        "MICALL1": 1,
        "MICB": 1,
        "MIDN": 1,
        "MIER2": 1,
        "MIR222HG": 1,
        "MIR497HG": 1,
        "MIS18BP1": 1,
        "MKNK2": 1,
        "MLPH": 1,
        "MMD": 1,
        "MMP28": 1,
        "MOB2": 1,
        "MORN4": 1,
        "MPZL2": 1,
        "MRPS18A": 1,
        "MSH2": 1,
        "MSH5": 1,
        "MSX1": 1,
        "MTHFD1L": 1,
        "MXD4": 1,
        "MYH10": 1,
        "MYO10": 1,
        "MYO7B": 1,
        "N4BP2": 1,
        "NDE1": 1,
        "NDST1": 1,
        "NEK3": 1,
        "NFIX": 1,
        "NFKB2": 1,
        "NIPAL2": 1,
        "NIPAL3": 1,
        "NMRK1": 1,
        "NOMO2": 1,
        "NOS1AP": 1,
        "NPR1": 1,
        "NPTXR": 1,
        "NRN1": 1,
        "NRP2": 1,
        "NT5E": 1,
        "NT5M": 1,
        "NUCB2": 1,
        "NUDCD1": 1,
        "NUDT14": 1,
        "OAS1": 1,
        "OAS2": 1,
        "OCIAD2": 1,
        "ODF2L": 1,
        "ODF3B": 1,
        "OLFM1": 1,
        "OLFML1": 1,
        "OR2A1-AS1": 1,
        "ORAI1": 1,
        "OSBPL6": 1,
        "OSBPL7": 1,
        "OTOGL": 1,
        "PARP12": 1,
        "PARP9": 1,
        "PCDH1": 1,
        "PDGFA": 1,
        "PDGFRB": 1,
        "PDZD4": 1,
        "PECAM1": 1,
        "PES1": 1,
        "PFKP": 1,
        "PGS1": 1,
        "PHF19": 1,
        "PIK3CB": 1,
        "PIK3CD": 1,
        "PINLYP": 1,
        "PIP5K1C": 1,
        "PIWIL4": 1,
        "PKN1": 1,
        "PLCD3": 1,
        "PLD2": 1,
        "PLEKHA6": 1,
        "PLVAP": 1,
        "POF1B": 1,
        "POLR1E": 1,
        "POU5F1": 1,
        "PPA1": 1,
        "PPCS": 1,
        "PPM1F": 1,
        "PPM1H": 1,
        "PRCP": 1,
        "PRDM5": 1,
        "PRELID2": 1,
        "PRELID3A": 1,
        "PRICKLE1": 1,
        "PRICKLE4": 1,
        "PRKAR2B": 1,
        "PRKCB": 1,
        "PRKCD": 1,
        "PRKD2": 1,
        "PRRG2": 1,
        "PRTG": 1,
        "PTAFR": 1,
        "PTCH2": 1,
        "PTGER4": 1,
        "PTPN18": 1,
        "PTPN5": 1,
        "PTPRJ": 1,
        "PURG": 1,
        "PVR": 1,
        "PYGL": 1,
        "RAB27A": 1,
        "RAB32": 1,
        "RAI14": 1,
        "RALB": 1,
        "RAP2B": 1,
        "RASSF2": 1,
        "RASSF9": 1,
        "RBM38": 1,
        "RCN1": 1,
        "RGPD8": 1,
        "RGS5": 1,
        "RHOU": 1,
        "RIMKLA": 1,
        "RIN1": 1,
        "RINL": 1,
        "RMI1": 1,
        "RNF217": 1,
        "ROBO3": 1,
        "RPGR": 1,
        "RTN2": 1,
        "RTN4RL1": 1,
        "SAMD5": 1,
        "SAMD9L": 1,
        "SCAMP5": 1,
        "SCARA3": 1,
        "SCARF1": 1,
        "SCN3B": 1,
        "SCRN2": 1,
        "SDC3": 1,
        "SDCBP": 1,
        "SELP": 1,
        "SEMA3A": 1,
        "SEMA6A-AS1": 1,
        "SFXN3": 1,
        "SGK1": 1,
        "SH2D4A": 1,
        "SH3BP2": 1,
        "SH3BP4": 1,
        "SH3PXD2B": 1,
        "SH3RF3": 1,
        "SH3TC1": 1,
        "SH3TC2": 1,
        "SHC3": 1,
        "SHISA5": 1,
        "SHROOM2": 1,
        "SHROOM4": 1,
        "SIPA1L2": 1,
        "SIRPA": 1,
        "SIRT5": 1,
        "SLAIN1": 1,
        "SLC12A9": 1,
        "SLC16A14": 1,
        "SLC16A5": 1,
        "SLC19A1": 1,
        "SLC1A1": 1,
        "SLC20A1": 1,
        "SLC25A23": 1,
        "SLC25A40": 1,
        "SLC27A3": 1,
        "SLC36A1": 1,
        "SLC37A1": 1,
        "SLC43A1": 1,
        "SLC46A3": 1,
        "SLC7A1": 1,
        "SLFN11": 1,
        "SMIM20": 1,
        "SNHG19": 1,
        "SNHG7": 1,
        "SNX16": 1,
        "SOX17": 1,
        "SPATA18": 1,
        "SPOCK2": 1,
        "SPRY3": 1,
        "SPTLC2": 1,
        "SRPX2": 1,
        "STAT1": 1,
        "STC1": 1,
        "STK10": 1,
        "STK17B": 1,
        "STX11": 1,
        "STXBP1": 1,
        "STXBP5-AS1": 1,
        "SV2C": 1,
        "SYBU": 1,
        "SYNJ2": 1,
        "TAOK2": 1,
        "TAP1": 1,
        "TBKBP1": 1,
        "TCEA2": 1,
        "TCTEX1D1": 1,
        "TDRD1": 1,
        "TDRP": 1,
        "TEAD4": 1,
        "TECPR1": 1,
        "TEX29": 1,
        "TICAM1": 1,
        "TIFA": 1,
        "TIMP4": 1,
        "TLR3": 1,
        "TLR4": 1,
        "TLR5": 1,
        "TM4SF18": 1,
        "TMBIM1": 1,
        "TMCC3": 1,
        "TMED3": 1,
        "TMEM100": 1,
        "TMEM144": 1,
        "TMEM154": 1,
        "TMEM229B": 1,
        "TMPO": 1,
        "TNFAIP1": 1,
        "TNFRSF10B": 1,
        "TNFRSF10D": 1,
        "TNFRSF14": 1,
        "TNFRSF25": 1,
        "TOR4A": 1,
        "TOX": 1,
        "TPD52": 1,
        "TPK1": 1,
        "TRAM2": 1,
        "TRIM14": 1,
        "TRIM47": 1,
        "TRIM7": 1,
        "TSHR": 1,
        "TSPAN13": 1,
        "TTC13": 1,
        "TTL": 1,
        "TTYH3": 1,
        "UAP1": 1,
        "UBE2L6": 1,
        "UBXN2B": 1,
        "UGCG": 1,
        "UNC119B": 1,
        "UPP2": 1,
        "USP2-AS1": 1,
        "USP44": 1,
        "USP53": 1,
        "VCAM1": 1,
        "VWA1": 1,
        "VWF": 1,
        "WASF1": 1,
        "WIPF3": 1,
        "WNT2B": 1,
        "WSCD1": 1,
        "YJEFN3": 1,
        "ZBED3": 1,
        "ZFYVE28": 1,
        "ZNF33B": 1,
        "ZNF347": 1,
        "ZNF467": 1,
        "ZNF48": 1,
        "ZNF497": 1,
        "ZNF608": 1,
        "ZNF792": 1,
        "CASP1": 1,
        "CASP4": 1,
        "CASP5": 1,
        "GSDMD": 1,
        "IL18": 1,
        "IL18BP": 1,
        "IL18R1": 1,
        "IL18RAP": 1,
        "IL1B": 1
      }
    },
    {
      "Sample": "BO_H03_LV0_premrna",
      "row_start": 21873,
      "rows": 7815,
      "filtered_positions": [
        0,
        1,
        2,
        3,
        4,
        5,
        6,
        7,
        8,
        9,
        10,
        11,
        12,
        13,
        14,
        15,
        16,
        17,
        18,
        19,
        20,
        21,
        22,
        23,
        24,
        25,
        26,
        27,
        28,
        29,
        31,
        32,
        33,
        34,
        35,
        37,
        38,
        40,
        41,
        42,
        43,
        45,
        46,
        47,
        48,
        49,
        50,
        51,
        52,
        53,
        54,
        55,
        56,
        59,
        60,
        61,
        62,
        63,
        64,
        65,
        67,
        68,
        69,
        70,
        71,
        72,
        73,
        74,
        75,
        76,
        77,
        78,
        79,
        80,
        81,
        82,
        83,
        84,
        85,
        87,
        88,
        89,
        90,
        91,
        92,
        93,
        94,
        95,
        96,
        97,
        98,
        99,
        100,
        101,
        102,
        104,
        105,
        107,
        108,
        109,
        110,
        111,
        112,
        113,
        114,
        115,
        116,
        118,
        120,
        121,
        123,
        124,
        125,
        126,
        127,
        128,
        129,
        130,
        131,
        132,
        133,
        135,
        136,
        137,
        139,
        140,
        141,
        142,
        143,
        144,
        145,
        146,
        148,
        149,
        150,
        151,
        152,
        154,
        155,
        156,
        157,
        158,
        159,
        160,
        161,
        162,
        163,
        164,
        165,
        166,
        167,
        168,
        169,
        170,
        171,
        172,
        173,
        174,
        175,
        176,
        177,
        178,
        179,
        180,
        181,
        182,
        183,
        184,
        185,
        187,
        188,
        189,
        190,
        192,
        193,
        194,
        195,
        196,
        197,
        199,
        200,
        201,
        204,
        205,
        206,
        208,
        209,
        210,
        211,
        212,
        213,
        214,
        215,
        216,
        217,
        218,
        219,
        220,
        221,
        222,
        223,
        225,
        226,
        227,
        228,
        229,
        230,
        231,
        232,
        234,
        235,
        236,
        237,
        238,
        240,
        241,
        242,
        243,
        244,
        245,
        246,
        247,
        248,
        249,
        250,
        251,
        252,
        253,
        254,
        255,
        256,
        258,
        260,
        261,
        262,
        263,
        265,
        266,
        267,
        268,
        270,
        271,
        272,
        273,
        274,
        275,
        276,
        277,
        278,
        279,
        280,
        281,
        282,
        283,
        284,
        285,
        286,
        287,
        288,
        289,
        290,
        291,
        292,
        293,
        294,
        295,
        296,
        297,
        298,
        299,
        300,
        301,
        302,
        304,
        305,
        306,
        307,
        308,
        310,
        311,
        312,
        313,
        314,
        315,
        316,
        317,
        320,
        321,
        322,
        323,
        324,
        325,
        326,
        327,
        328,
        329,
        330,
        331,
        333,
        334,
        335,
        337,
        338,
        339,
        340,
        341,
        343,
        344,
        345,
        346,
        347,
        348,
        349,
        350,
        351,
        352,
        353,
        354,
        355,
        356,
        357,
        358,
        359,
        360,
        361,
        362,
        363,
        364,
        366,
        367,
        369,
        370,
        371,
        372,
        373,
        374,
        375,
        376,
        377,
        378,
        380,
        381,
        382,
        384,
        385,
        387,
        388,
        389,
        390,
        392,
        393,
        396,
        399,
        400,
        401,
        402,
        404,
        405,
        406,
        407,
        408,
        409,
        410,
        411,
        413,
        414,
        415,
        416,
        417,
        418,
        419,
        420,
        421,
        423,
        424,
        425,
        426,
        427,
        428,
        430,
        431,
        433,
        434,
        435,
        436,
        438,
        439,
        442,
        443,
        444,
        445,
        446,
        447,
        448,
        449,
        450,
        451,
        452,
        453,
        454,
        455,
        456,
        458,
        459,
        460,
        461,
        462,
        463,
        464,
        465,
        466,
        467,
        468,
        469,
        470,
        471,
        472,
        473,
        474,
        475,
        476,
        477,
        478,
        479,
        480,
        481,
        483,
        485,
        486,
        487,
        488,
        489,
        490,
        491,
        494,
        495,
        496,
        497,
        498,
        499,
        500,
        501,
        502,
        504,
        506,
        507,
        508,
        509,
        510,
        511,
        512,
        513,
        514,
        515,
        516,
        517,
        518,
        519,
        522,
        523,
        524,
        525,
        526,
        528,
        529,
        531,
        532,
        533,
        534,
        535,
        536,
        537,
        538,
        539,
        540,
        541,
        542,
        543,
        544,
        545,
        547,
        548,
        549,
        550,
        551,
        552,
        553,
        554,
        555,
        556,
        557,
        559,
        561,
        562,
        563,
        564,
        565,
        566,
        568,
        569,
        570,
        571,
        572,
        573,
        574,
        575,
        576,
        577,
        579,
        580,
        581,
        583,
        584,
        586,
        588,
        589,
        590,
        591,
        592,
        593,
        594,
        595,
        596,
        597,
        598,
        599,
        600,
        601,
        602,
        603,
        604,
        605,
        608,
        609,
        612,
        613,
        614,
        615,
        617,
        619,
        620,
        621,
        622,
        623,
        624,
        625,
        626,
        630,
        631,
        632,
        633,
        634,
        635,
        637,
        639,
        641,
        643,
        644,
        646,
        647,
        648,
        649,
        650,
        652,
        653,
        654,
        655,
        656,
        657,
        658,
        659,
        660,
        661,
        662,
        663,
        664,
        665,
        666,
        667,
        668,
        669,
        670,
        672,
        673,
        674,
        675,
        676,
        677,
        679,
        680,
        681,
        682,
        683,
        684,
        685,
        686,
        687,
        688,
        689,
        690,
        691,
        692,
        693,
        694,
        695,
        697,
        698,
        699,
        700,
        701,
        702,
        703,
        704,
        705,
        706,
        707,
        708,
        710,
        713,
        714,
        715,
        716,
        717,
        718,
        719,
        720,
        721,
        722,
        723,
        724,
        725,
        726,
        727,
        728,
        729,
        731,
        732,
        733,
        734,
        735,
        736,
        737,
        738,
        739,
        741,
        742,
        743,
        744,
        745,
        746,
        747,
        749,
        750,
        752,
        753,
        754,
        755,
        756,
        759,
        760,
        761,
        762,
        763,
        764,
        765,
        766,
        767,
        768,
        769,
        770,
        771,
        772,
        773,
        774,
        775,
        776,
        777,
        779,
        780,
        781,
        782,
        783,
        787,
        789,
        790,
        791,
        793,
        794,
        795,
        796,
        797,
        798,
        799,
        800,
        801,
        802,
        803,
        804,
        807,
        809,
        810,
        812,
        813,
        814,
        815,
        817,
        818,
        819,
        820,
        821,
        822,
        823,
        824,
        825,
        826,
        827,
        828,
        829,
        830,
        831,
        834,
        835,
        836,
        838,
        839,
        840,
        841,
        842,
        843,
        844,
        845,
        846,
        848,
        849,
        850,
        852,
        853,
        854,
        855,
        856,
        857,
        859,
        860,
        861,
        862,
        863,
        864,
        865,
        866,
        867,
        869,
        870,
        871,
        872,
        873,
        874,
        875,
        876,
        877,
        878,
        879,
        880,
        881,
        882,
        884,
        885,
        886,
        887,
        888,
        889,
        890,
        891,
        892,
        893,
        894,
        895,
        896,
        897,
        898,
        899,
        900,
        901,
        902,
        904,
        905,
        906,
        907,
        908,
        909,
        910,
        911,
        912,
        913,
        914,
        915,
        916,
        917,
        919,
        920,
        922,
        923,
        924,
        925,
        927,
        928,
        929,
        930,
        931,
        932,
        933,
        934,
        935,
        936,
        937,
        938,
        939,
        940,
        942,
        943,
        944,
        945,
        946,
        947,
        948,
        949,
        950,
        951,
        953,
        954,
        955,
        956,
        957,
        958,
        960,
        961,
        962,
        963,
        965,
        966,
        967,
        969,
        970,
        971,
        972,
        973,
        974,
        975,
        976,
        978,
        980,
        981,
        983,
        984,
        985,
        986,
        987,
        988,
        989,
        990,
        991,
        993,
        994,
        995,
        996,
        997,
        998,
        999,
        1000,
        1001,
        1002,
        1003,
        1004,
        1005,
        1008,
        1009,
        1010,
        1011,
        1012,
        1013,
        1014,
        1015,
        1016,
        1017,
        1018,
        1019,
        1020,
        1021,
        1022,
        1024,
        1025,
        1027,
        1028,
        1029,
        1030,
        1031,
        1032,
        1033,
        1035,
        1036,
        1037,
        1038,
        1040,
        1041,
        1042,
        1044,
        1045,
        1048,
        1049,
        1050,
        1051,
        1052,
        1053,
        1054,
        1055,
        1056,
        1057,
        1058,
        1059,
        1060,
        1061,
        1062,
        1063,
        1065,
        1066,
        1068,
        1070,
        1071,
        1072,
        1073,
        1074,
        1075,
        1076,
        1077,
        1078,
        1079,
        1080,
        1081,
        1082,
        1083,
        1084,
        1085,
        1086,
        1087,
        1089,
        1090,
        1091,
        1092,
        1093,
        1094,
        1095,
        1096,
        1097,
        1098,
        1099,
        1100,
        1101,
        1103,
        1104,
        1105,
        1106,
        1107,
        1109,
        1110,
        1111,
        1112,
        1113,
        1114,
        1115,
        1116,
        1117,
        1118,
        1119,
        1120,
        1121,
        1123,
        1125,
        1126,
        1127,
        1130,
        1131,
        1132,
        1133,
        1134,
        1135,
        1137,
        1138,
        1139,
        1142,
        1143,
        1144,
        1145,
        1146,
        1147,
        1148,
        1149,
        1150,
        1151,
        1153,
        1154,
        1155,
        1156,
        1157,
        1160,
        1161,
        1162,
        1163,
        1164,
        1165,
        1166,
        1167,
        1168,
        1169,
        1170,
        1172,
        1173,
        1174,
        1175,
        1176,
        1178,
        1179,
        1180,
        1181,
        1182,
        1183,
        1184,
        1185,
        1186,
        1187,
        1189,
        1190,
        1191,
        1192,
        1193,
        1194,
        1195,
        1196,
        1197,
        1198,
        1199,
        1200,
        1201,
        1202,
        1203,
        1204,
        1205,
        1206,
        1208,
        1209,
        1210,
        1211,
        1212,
        1213,
        1214,
        1216,
        1217,
        1218,
        1219,
        1221,
        1222,
        1223,
        1224,
        1225,
        1226,
        1227,
        1228,
        1229,
        1230,
        1231,
        1232,
        1233,
        1234,
        1235,
        1236,
        1237,
        1238,
        1239,
        1240,
        1241,
        1242,
        1243,
        1244,
        1245,
        1246,
        1247,
        1248,
        1249,
        1250,
        1251,
        1252,
        1253,
        1254,
        1255,
        1256,
        1258,
        1259,
        1260,
        1261,
        1263,
        1264,
        1265,
        1266,
        1267,
        1269,
        1270,
        1271,
        1272,
        1273,
        1274,
        1275,
        1278,
        1280,
        1281,
        1282,
        1283,
        1284,
        1286,
        1288,
        1291,
        1292,
        1293,
        1294,
        1295,
        1296,
        1297,
        1298,
        1299,
        1300,
        1301,
        1302,
        1303,
        1304,
        1305,
        1308,
        1310,
        1312,
        1313,
        1314,
        1315,
        1316,
        1317,
        1318,
        1320,
        1321,
        1322,
        1323,
        1324,
        1325,
        1326,
        1327,
        1328,
        1329,
        1330,
        1331,
        1332,
        1333,
        1334,
        1335,
        1336,
        1337,
        1338,
        1339,
        1340,
        1341,
        1342,
        1344,
        1345,
        1346,
        1347,
        1349,
        1350,
        1351,
        1352,
        1353,
        1354,
        1355,
        1356,
        1359,
        1360,
        1361,
        1362,
        1363,
        1364,
        1365,
        1366,
        1367,
        1369,
        1370,
        1372,
        1373,
        1374,
        1375,
        1376,
        1377,
        1378,
        1379,
        1380,
        1381,
        1383,
        1384,
        1385,
        1386,
        1387,
        1388,
        1389,
        1390,
        1391,
        1392,
        1393,
        1394,
        1395,
        1397,
        1398,
        1399,
        1400,
        1401,
        1402,
        1403,
        1404,
        1405,
        1406,
        1407,
        1408,
        1409,
        1410,
        1411,
        1412,
        1413,
        1414,
        1415,
        1416,
        1417,
        1418,
        1419,
        1420,
        1421,
        1422,
        1423,
        1424,
        1425,
        1428,
        1429,
        1430,
        1431,
        1432,
        1433,
        1434,
        1435,
        1436,
        1437,
        1439,
        1440,
        1441,
        1442,
        1444,
        1445,
        1446,
        1448,
        1449,
        1450,
        1451,
        1452,
        1453,
        1454,
        1455,
        1456,
        1457,
        1458,
        1459,
        1460,
        1461,
        1462,
        1465,
        1466,
        1467,
        1468,
        1469,
        1470,
        1471,
        1472,
        1473,
        1474,
        1476,
        1477,
        1478,
        1479,
        1480,
        1481,
        1482,
        1483,
        1484,
        1485,
        1486,
        1487,
        1488,
        1489,
        1490,
        1491,
        1492,
        1493,
        1494,
        1495,
        1496,
        1497,
        1498,
        1499,
        1500,
        1501,
        1502,
        1503,
        1504,
        1506,
        1507,
        1508,
        1509,
        1510,
        1511,
        1512,
        1513,
        1514,
        1515,
        1517,
        1518,
        1519,
        1520,
        1521,
        1522,
        1523,
        1524,
        1525,
        1526,
        1527,
        1528,
        1529,
        1530,
        1531,
        1532,
        1533,
        1534,
        1535,
        1536,
        1537,
        1538,
        1539,
        1540,
        1542,
        1543,
        1544,
        1545,
        1547,
        1548,
        1549,
        1550,
        1551,
        1552,
        1553,
        1554,
        1555,
        1556,
        1557,
        1561,
        1562,
        1563,
        1565,
        1566,
        1567,
        1568,
        1569,
        1570,
        1571,
        1572,
        1573,
        1574,
        1575,
        1576,
        1577,
        1579,
        1580,
        1581,
        1582,
        1583,
        1584,
        1586,
        1587,
        1588,
        1590,
        1591,
        1593,
        1594,
        1595,
        1596,
        1597,
        1598,
        1599,
        1600,
        1601,
        1602,
        1603,
        1604,
        1605,
        1606,
        1607,
        1608,
        1610,
        1611,
        1612,
        1613,
        1614,
        1615,
        1616,
        1617,
        1618,
        1619,
        1621,
        1623,
        1624,
        1626,
        1627,
        1628,
        1629,
        1630,
        1632,
        1633,
        1634,
        1635,
        1636,
        1637,
        1638,
        1639,
        1640,
        1641,
        1642,
        1643,
        1644,
        1645,
        1647,
        1648,
        1649,
        1650,
        1651,
        1652,
        1653,
        1654,
        1655,
        1656,
        1657,
        1658,
        1659,
        1660,
        1661,
        1662,
        1663,
        1664,
        1665,
        1666,
        1667,
        1670,
        1671,
        1672,
        1673,
        1675,
        1676,
        1677,
        1679,
        1680,
        1681,
        1682,
        1683,
        1684,
        1685,
        1686,
        1687,
        1688,
        1689,
        1690,
        1691,
        1692,
        1694,
        1695,
        1697,
        1699,
        1700,
        1701,
        1702,
        1703,
        1704,
        1706,
        1707,
        1708,
        1709,
        1711,
        1712,
        1714,
        1715,
        1716,
        1717,
        1718,
        1719,
        1721,
        1722,
        1723,
        1724,
        1725,
        1726,
        1727,
        1728,
        1729,
        1730,
        1731,
        1732,
        1733,
        1734,
        1735,
        1736,
        1737,
        1738,
        1739,
        1740,
        1741,
        1742,
        1743,
        1744,
        1745,
        1746,
        1747,
        1748,
        1749,
        1751,
        1752,
        1753,
        1754,
        1755,
        1756,
        1757,
        1758,
        1759,
        1760,
        1761,
        1762,
        1763,
        1764,
        1765,
        1766,
        1767,
        1768,
        1769,
        1770,
        1771,
        1772,
        1773,
        1774,
        1775,
        1776,
        1777,
        1778,
        1779,
        1780,
        1781,
        1783,
        1784,
        1785,
        1786,
        1787,
        1788,
        1789,
        1790,
        1791,
        1792,
        1793,
        1794,
        1796,
        1797,
        1798,
        1799,
        1800,
        1801,
        1802,
        1803,
        1804,
        1805,
        1806,
        1807,
        1808,
        1810,
        1811,
        1812,
        1813,
        1814,
        1815,
        1816,
        1817,
        1818,
        1820,
        1821,
        1822,
        1823,
        1824,
        1825,
        1826,
        1827,
        1828,
        1829,
        1830,
        1831,
        1832,
        1833,
        1835,
        1836,
        1837,
        1838,
        1839,
        1840,
        1841,
        1843,
        1844,
        1845,
        1846,
        1847,
        1848,
        1849,
        1850,
        1851,
        1852,
        1853,
        1854,
        1855,
        1856,
        1857,
        1858,
        1859,
        1860,
        1861,
        1862,
        1863,
        1864,
        1865,
        1866,
        1867,
        1869,
        1870,
        1871,
        1872,
        1873,
        1874,
        1875,
        1876,
        1877,
        1879,
        1881,
        1882,
        1884,
        1885,
        1886,
        1887,
        1888,
        1889,
        1890,
        1891,
        1892,
        1893,
        1894,
        1895,
        1896,
        1897,
        1899,
        1900,
        1901,
        1903,
        1904,
        1905,
        1907,
        1908,
        1909,
        1910,
        1911,
        1912,
        1913,
        1914,
        1915,
        1916,
        1917,
        1920,
        1921,
        1922,
        1923,
        1924,
        1925,
        1926,
        1927,
        1928,
        1929,
        1930,
        1931,
        1932,
        1933,
        1934,
        1936,
        1938,
        1939,
        1940,
        1941,
        1942,
        1943,
        1944,
        1945,
        1947,
        1948,
        1950,
        1951,
        1952,
        1953,
        1954,
        1955,
        1956,
        1957,
        1958,
        1959,
        1960,
        1961,
        1963,
        1964,
        1965,
        1966,
        1967,
        1968,
        1969,
        1971,
        1972,
        1973,
        1974,
        1975,
        1976,
        1977,
        1978,
        1979,
        1980,
        1981,
        1982,
        1983,
        1984,
        1985,
        1987,
        1988,
        1989,
        1990,
        1991,
        1992,
        1994,
        1995,
        1996,
        1997,
        1998,
        1999,
        2000,
        2001,
        2002,
        2003,
        2005,
        2006,
        2007,
        2009,
        2010,
        2011,
        2012,
        2013,
        2014,
        2016,
        2017,
        2018,
        2019,
        2020,
        2021,
        2022,
        2023,
        2024,
        2025,
        2026,
        2027,
        2028,
        2029,
        2031,
        2032,
        2033,
        2034,
        2035,
        2036,
        2037,
        2038,
        2039,
        2040,
        2041,
        2042,
        2043,
        2044,
        2045,
        2046,
        2047,
        2048,
        2049,
        2050,
        2051,
        2052,
        2053,
        2056,
        2057,
        2058,
        2060,
        2061,
        2062,
        2063,
        2064,
        2065,
        2066,
        2067,
        2068,
        2069,
        2070,
        2071,
        2072,
        2073,
        2074,
        2075,
        2076,
        2077,
        2078,
        2079,
        2080,
        2081,
        2082,
        2083,
        2084,
        2085,
        2087,
        2088,
        2089,
        2090,
        2091,
        2092,
        2093,
        2094,
        2095,
        2097,
        2098,
        2099,
        2100,
        2101,
        2102,
        2103,
        2104,
        2106,
        2107,
        2108,
        2111,
        2112,
        2113,
        2114,
        2116,
        2117,
        2118,
        2119,
        2120,
        2121,
        2122,
        2123,
        2124,
        2125,
        2126,
        2127,
        2128,
        2129,
        2130,
        2131,
        2132,
        2133,
        2134,
        2135,
        2137,
        2138,
        2139,
        2140,
        2141,
        2142,
        2143,
        2145,
        2147,
        2149,
        2152,
        2153,
        2154,
        2155,
        2156,
        2157,
        2158,
        2159,
        2160,
        2161,
        2162,
        2163,
        2164,
        2165,
        2167,
        2168,
        2169,
        2170,
        2171,
        2173,
        2174,
        2175,
        2176,
        2177,
        2178,
        2179,
        2180,
        2181,
        2183,
        2184,
        2185,
        2186,
        2188,
        2189,
        2190,
        2191,
        2192,
        2193,
        2194,
        2195,
        2196,
        2197,
        2198,
        2199,
        2200,
        2201,
        2202,
        2203,
        2204,
        2205,
        2206,
        2207,
        2208,
        2210,
        2211,
        2212,
        2213,
        2214,
        2215,
        2216,
        2217,
        2219,
        2220,
        2221,
        2222,
        2223,
        2224,
        2226,
        2227,
        2228,
        2229,
        2230,
        2231,
        2232,
        2233,
        2235,
        2236,
        2238,
        2239,
        2240,
        2241,
        2243,
        2244,
        2245,
        2246,
        2247,
        2249,
        2250,
        2251,
        2252,
        2253,
        2254,
        2255,
        2256,
        2257,
        2258,
        2259,
        2260,
        2261,
        2262,
        2263,
        2264,
        2265,
        2266,
        2267,
        2268,
        2269,
        2270,
        2272,
        2273,
        2274,
        2275,
        2276,
        2277,
        2278,
        2279,
        2280,
        2281,
        2282,
        2283,
        2284,
        2286,
        2287,
        2289,
        2290,
        2291,
        2292,
        2293,
        2294,
        2296,
        2297,
        2298,
        2299,
        2300,
        2301,
        2302,
        2303,
        2304,
        2305,
        2306,
        2307,
        2308,
        2309,
        2310,
        2311,
        2313,
        2314,
        2316,
        2317,
        2319,
        2320,
        2321,
        2322,
        2323,
        2324,
        2325,
        2327,
        2328,
        2329,
        2330,
        2331,
        2332,
        2333,
        2334,
        2335,
        2336,
        2337,
        2338,
        2339,
        2340,
        2341,
        2343,
        2344,
        2345,
        2346,
        2347,
        2348,
        2349,
        2350,
        2352,
        2353,
        2355,
        2356,
        2358,
        2359,
        2361,
        2362,
        2364,
        2365,
        2366,
        2367,
        2368,
        2369,
        2370,
        2371,
        2372,
        2373,
        2374,
        2375,
        2378,
        2379,
        2380,
        2381,
        2382,
        2384,
        2385,
        2386,
        2387,
        2388,
        2389,
        2390,
        2391,
        2392,
        2393,
        2394,
        2395,
        2396,
        2397,
        2398,
        2399,
        2400,
        2401,
        2402,
        2403,
        2404,
        2405,
        2406,
        2407,
        2408,
        2409,
        2410,
        2411,
        2412,
        2414,
        2415,
        2416,
        2417,
        2418,
        2419,
        2420,
        2421,
        2422,
        2423,
        2424,
        2425,
        2426,
        2427,
        2428,
        2429,
        2430,
        2431,
        2432,
        2433,
        2434,
        2435,
        2436,
        2437,
        2438,
        2439,
        2440,
        2441,
        2442,
        2443,
        2444,
        2445,
        2447,
        2448,
        2450,
        2451,
        2454,
        2455,
        2456,
        2457,
        2458,
        2459,
        2461,
        2462,
        2463,
        2464,
        2465,
        2466,
        2467,
        2468,
        2469,
        2470,
        2472,
        2474,
        2475,
        2476,
        2477,
        2478,
        2479,
        2480,
        2481,
        2482,
        2483,
        2484,
        2485,
        2486,
        2487,
        2488,
        2489,
        2490,
        2491,
        2492,
        2493,
        2494,
        2495,
        2496,
        2497,
        2498,
        2501,
        2502,
        2503,
        2504,
        2506,
        2507,
        2508,
        2509,
        2510,
        2511,
        2512,
        2513,
        2514,
        2515,
        2517,
        2518,
        2519,
        2520,
        2521,
        2522,
        2523,
        2525,
        2526,
        2527,
        2528,
        2529,
        2530,
        2531,
        2532,
        2533,
        2534,
        2537,
        2538,
        2539,
        2540,
        2541,
        2542,
        2543,
        2544,
        2545,
        2546,
        2547,
        2548,
        2549,
        2550,
        2551,
        2552,
        2553,
        2555,
        2556,
        2557,
        2558,
        2559,
        2561,
        2562,
        2563,
        2564,
        2565,
        2566,
        2567,
        2568,
        2569,
        2570,
        2571,
        2572,
        2574,
        2576,
        2578,
        2579,
        2580,
        2581,
        2582,
        2583,
        2584,
        2585,
        2587,
        2589,
        2590,
        2591,
        2592,
        2593,
        2594,
        2595,
        2596,
        2597,
        2598,
        2599,
        2600,
        2601,
        2602,
        2603,
        2604,
        2605,
        2606,
        2607,
        2608,
        2609,
        2610,
        2612,
        2613,
        2614,
        2615,
        2616,
        2617,
        2618,
        2619,
        2620,
        2621,
        2622,
        2623,
        2624,
        2625,
        2626,
        2627,
        2628,
        2629,
        2630,
        2631,
        2632,
        2633,
        2634,
        2635,
        2636,
        2637,
        2638,
        2639,
        2640,
        2641,
        2642,
        2643,
        2644,
        2645,
        2646,
        2647,
        2649,
        2650,
        2651,
        2652,
        2653,
        2654,
        2655,
        2656,
        2657,
        2658,
        2659,
        2660,
        2661,
        2662,
        2663,
        2664,
        2665,
        2668,
        2669,
        2671,
        2673,
        2674,
        2675,
        2676,
        2677,
        2678,
        2679,
        2680,
        2681,
        2683,
        2684,
        2686,
        2687,
        2688,
        2689,
        2690,
        2691,
        2693,
        2694,
        2696,
        2697,
        2698,
        2699,
        2700,
        2701,
        2702,
        2704,
        2705,
        2706,
        2707,
        2708,
        2709,
        2710,
        2711,
        2714,
        2715,
        2717,
        2718,
        2719,
        2720,
        2721,
        2722,
        2723,
        2724,
        2725,
        2726,
        2727,
        2728,
        2731,
        2732,
        2733,
        2734,
        2735,
        2736,
        2737,
        2738,
        2739,
        2741,
        2742,
        2744,
        2745,
        2746,
        2747,
        2748,
        2749,
        2750,
        2751,
        2752,
        2753,
        2755,
        2756,
        2757,
        2759,
        2761,
        2762,
        2763,
        2765,
        2766,
        2767,
        2768,
        2769,
        2771,
        2772,
        2773,
        2775,
        2777,
        2779,
        2780,
        2781,
        2782,
        2783,
        2784,
        2785,
        2786,
        2787,
        2789,
        2790,
        2791,
        2792,
        2793,
        2794,
        2795,
        2796,
        2797,
        2798,
        2799,
        2801,
        2802,
        2803,
        2804,
        2805,
        2806,
        2807,
        2808,
        2810,
        2811,
        2812,
        2813,
        2814,
        2815,
        2816,
        2817,
        2818,
        2819,
        2821,
        2822,
        2823,
        2824,
        2825,
        2827,
        2828,
        2829,
        2830,
        2831,
        2832,
        2833,
        2834,
        2836,
        2837,
        2838,
        2839,
        2840,
        2841,
        2842,
        2843,
        2845,
        2846,
        2847,
        2848,
        2849,
        2850,
        2851,
        2852,
        2853,
        2854,
        2855,
        2856,
        2858,
        2859,
        2860,
        2862,
        2863,
        2864,
        2865,
        2866,
        2867,
        2868,
        2869,
        2870,
        2871,
        2872,
        2874,
        2876,
        2878,
        2880,
        2881,
        2882,
        2883,
        2884,
        2885,
        2886,
        2887,
        2888,
        2889,
        2890,
        2892,
        2893,
        2894,
        2896,
        2897,
        2898,
        2899,
        2901,
        2902,
        2903,
        2904,
        2905,
        2906,
        2907,
        2908,
        2909,
        2911,
        2912,
        2914,
        2915,
        2916,
        2917,
        2918,
        2919,
        2920,
        2921,
        2922,
        2923,
        2925,
        2926,
        2928,
        2929,
        2930,
        2931,
        2933,
        2934,
        2935,
        2936,
        2937,
        2938,
        2939,
        2940,
        2941,
        2942,
        2943,
        2944,
        2945,
        2946,
        2947,
        2948,
        2949,
        2950,
        2951,
        2952,
        2954,
        2955,
        2957,
        2958,
        2959,
        2960,
        2961,
        2962,
        2963,
        2964,
        2965,
        2966,
        2967,
        2969,
        2970,
        2971,
        2973,
        2974,
        2975,
        2976,
        2977,
        2978,
        2979,
        2980,
        2981,
        2982,
        2983,
        2984,
        2986,
        2987,
        2989,
        2991,
        2993,
        2994,
        2995,
        2996,
        2997,
        2998,
        2999,
        3000,
        3001,
        3002,
        3003,
        3004,
        3005,
        3008,
        3009,
        3010,
        3011,
        3012,
        3013,
        3014,
        3015,
        3016,
        3017,
        3018,
        3020,
        3021,
        3022,
        3023,
        3025,
        3027,
        3028,
        3029,
        3030,
        3031,
        3032,
        3033,
        3035,
        3036,
        3037,
        3038,
        3039,
        3040,
        3041,
        3042,
        3044,
        3045,
        3046,
        3047,
        3048,
        3049,
        3050,
        3051,
        3052,
        3053,
        3054,
        3055,
        3056,
        3057,
        3058,
        3059,
        3060,
        3061,
        3062,
        3064,
        3065,
        3066,
        3067,
        3068,
        3069,
        3071,
        3072,
        3073,
        3074,
        3075,
        3076,
        3077,
        3078,
        3079,
        3080,
        3081,
        3082,
        3084,
        3085,
        3086,
        3087,
        3088,
        3089,
        3090,
        3092,
        3093,
        3094,
        3095,
        3096,
        3097,
        3098,
        3099,
        3100,
        3101,
        3102,
        3104,
        3105,
        3106,
        3108,
        3109,
        3110,
        3111,
        3112,
        3113,
        3114,
        3115,
        3116,
        3117,
        3118,
        3119,
        3120,
        3121,
        3122,
        3123,
        3124,
        3125,
        3126,
        3127,
        3128,
        3129,
        3130,
        3131,
        3132,
        3133,
        3134,
        3137,
        3138,
        3139,
        3140,
        3142,
        3143,
        3144,
        3145,
        3146,
        3147,
        3148,
        3149,
        3150,
        3151,
        3152,
        3153,
        3154,
        3155,
        3156,
        3157,
        3158,
        3159,
        3160,
        3161,
        3162,
        3163,
        3164,
        3165,
        3166,
        3167,
        3168,
        3169,
        3170,
        3171,
        3172,
        3173,
        3174,
        3175,
        3176,
        3177,
        3178,
        3179,
        3180,
        3181,
        3182,
        3183,
        3184,
        3185,
        3186,
        3187,
        3188,
        3189,
        3190,
        3191,
        3192,
        3193,
        3195,
        3196,
        3197,
        3198,
        3199,
        3202,
        3203,
        3204,
        3205,
        3206,
        3207,
        3208,
        3209,
        3210,
        3212,
        3213,
        3214,
        3215,
        3217,
        3218,
        3219,
        3220,
        3221,
        3222,
        3223,
        3225,
        3226,
        3228,
        3229,
        3230,
        3231,
        3232,
        3233,
        3234,
        3235,
        3236,
        3237,
        3238,
        3239,
        3241,
        3242,
        3243,
        3244,
        3245,
        3246,
        3248,
        3249,
        3250,
        3251,
        3252,
        3253,
        3254,
        3255,
        3256,
        3257,
        3258,
        3259,
        3260,
        3261,
        3262,
        3263,
        3265,
        3266,
        3267,
        3268,
        3269,
        3270,
        3271,
        3272,
        3273,
        3274,
        3275,
        3276,
        3277,
        3278,
        3279,
        3280,
        3281,
        3282,
        3283,
        3284,
        3285,
        3286,
        3287,
        3288,
        3289,
        3290,
        3291,
        3292,
        3293,
        3294,
        3295,
        3296,
        3297,
        3298,
        3299,
        3300,
        3301,
        3302,
        3303,
        3304,
        3305,
        3307,
        3308,
        3310,
        3312,
        3313,
        3314,
        3315,
        3316,
        3317,
        3318,
        3319,
        3320,
        3321,
        3322,
        3323,
        3325,
        3326,
        3327,
        3328,
        3330,
        3331,
        3332,
        3333,
        3334,
        3336,
        3337,
        3339,
        3340,
        3342,
        3343,
        3344,
        3345,
        3346,
        3347,
        3348,
        3351,
        3352,
        3353,
        3354,
        3355,
        3356,
        3357,
        3358,
        3359,
        3360,
        3361,
        3362,
        3363,
        3365,
        3366,
        3367,
        3368,
        3369,
        3370,
        3372,
        3373,
        3374,
        3375,
        3376,
        3377,
        3378,
        3379,
        3380,
        3381,
        3382,
        3383,
        3384,
        3385,
        3386,
        3387,
        3388,
        3389,
        3390,
        3391,
        3392,
        3393,
        3394,
        3395,
        3397,
        3398,
        3399,
        3400,
        3401,
        3402,
        3403,
        3405,
        3406,
        3411,
        3412,
        3413,
        3415,
        3416,
        3417,
        3419,
        3420,
        3421,
        3422,
        3423,
        3424,
        3425,
        3426,
        3427,
        3428,
        3429,
        3430,
        3431,
        3432,
        3433,
        3434,
        3435,
        3437,
        3438,
        3439,
        3440,
        3441,
        3442,
        3444,
        3446,
        3447,
        3448,
        3450,
        3451,
        3452,
        3453,
        3454,
        3455,
        3456,
        3458,
        3459,
        3460,
        3461,
        3463,
        3464,
        3465,
        3466,
        3468,
        3469,
        3470,
        3471,
        3472,
        3473,
        3474,
        3476,
        3477,
        3478,
        3479,
        3481,
        3482,
        3483,
        3484,
        3485,
        3486,
        3487,
        3489,
        3490,
        3491,
        3492,
        3493,
        3494,
        3495,
        3496,
        3497,
        3498,
        3499,
        3500,
        3501,
        3502,
        3503,
        3504,
        3505,
        3507,
        3508,
        3509,
        3511,
        3512,
        3513,
        3514,
        3515,
        3516,
        3517,
        3519,
        3520,
        3521,
        3522,
        3523,
        3524,
        3525,
        3527,
        3528,
        3530,
        3531,
        3533,
        3534,
        3535,
        3536,
        3537,
        3540,
        3541,
        3542,
        3543,
        3544,
        3545,
        3546,
        3547,
        3548,
        3549,
        3550,
        3551,
        3552,
        3553,
        3554,
        3555,
        3556,
        3557,
        3558,
        3559,
        3560,
        3561,
        3562,
        3563,
        3564,
        3565,
        3566,
        3567,
        3569,
        3570,
        3571,
        3572,
        3573,
        3574,
        3575,
        3576,
        3577,
        3578,
        3581,
        3582,
        3584,
        3585,
        3586,
        3587,
        3588,
        3589,
        3591,
        3592,
        3593,
        3594,
        3595,
        3597,
        3598,
        3599,
        3600,
        3601,
        3602,
        3603,
        3604,
        3606,
        3607,
        3608,
        3609,
        3611,
        3613,
        3614,
        3615,
        3616,
        3617,
        3618,
        3619,
        3620,
        3622,
        3623,
        3625,
        3626,
        3627,
        3628,
        3629,
        3630,
        3631,
        3632,
        3633,
        3634,
        3635,
        3636,
        3637,
        3638,
        3639,
        3640,
        3641,
        3642,
        3643,
        3644,
        3645,
        3646,
        3647,
        3648,
        3650,
        3651,
        3652,
        3653,
        3654,
        3656,
        3657,
        3659,
        3661,
        3662,
        3663,
        3664,
        3665,
        3666,
        3667,
        3668,
        3669,
        3670,
        3671,
        3672,
        3673,
        3674,
        3675,
        3676,
        3677,
        3678,
        3679,
        3680,
        3681,
        3682,
        3683,
        3684,
        3688,
        3689,
        3690,
        3691,
        3693,
        3694,
        3695,
        3696,
        3697,
        3698,
        3700,
        3701,
        3703,
        3704,
        3705,
        3708,
        3709,
        3710,
        3711,
        3713,
        3714,
        3715,
        3716,
        3717,
        3718,
        3719,
        3720,
        3721,
        3722,
        3723,
        3724,
        3725,
        3726,
        3727,
        3728,
        3729,
        3730,
        3731,
        3732,
        3733,
        3734,
        3735,
        3736,
        3738,
        3739,
        3740,
        3742,
        3743,
        3744,
        3745,
        3747,
        3748,
        3750,
        3751,
        3752,
        3753,
        3754,
        3755,
        3756,
        3757,
        3758,
        3760,
        3761,
        3762,
        3763,
        3764,
        3765,
        3767,
        3768,
        3769,
        3770,
        3772,
        3773,
        3774,
        3775,
        3776,
        3777,
        3778,
        3779,
        3780,
        3781,
        3782,
        3784,
        3785,
        3786,
        3788,
        3789,
        3790,
        3791,
        3792,
        3793,
        3794,
        3795,
        3796,
        3797,
        3798,
        3799,
        3801,
        3802,
        3803,
        3804,
        3805,
        3806,
        3807,
        3808,
        3809,
        3810,
        3811,
        3812,
        3813,
        3814,
        3815,
        3816,
        3817,
        3818,
        3819,
        3820,
        3821,
        3822,
        3823,
        3824,
        3826,
        3827,
        3828,
        3829,
        3830,
        3831,
        3832,
        3833,
        3834,
        3835,
        3836,
        3837,
        3838,
        3839,
        3841,
        3842,
        3843,
        3844,
        3845,
        3846,
        3847,
        3849,
        3850,
        3851,
        3852,
        3853,
        3854,
        3855,
        3857,
        3858,
        3859,
        3860,
        3861,
        3863,
        3864,
        3865,
        3866,
        3868,
        3869,
        3870,
        3871,
        3872,
        3873,
        3874,
        3875,
        3876,
        3877,
        3878,
        3879,
        3880,
        3881,
        3882,
        3883,
        3884,
        3885,
        3886,
        3887,
        3888,
        3889,
        3890,
        3891,
        3892,
        3893,
        3894,
        3895,
        3896,
        3898,
        3899,
        3900,
        3901,
        3902,
        3903,
        3904,
        3905,
        3907,
        3909,
        3910,
        3911,
        3913,
        3914,
        3915,
        3916,
        3917,
        3918,
        3919,
        3920,
        3921,
        3922,
        3923,
        3924,
        3925,
        3926,
        3927,
        3928,
        3930,
        3931,
        3932,
        3933,
        3934,
        3935,
        3936,
        3937,
        3938,
        3939,
        3940,
        3941,
        3942,
        3943,
        3944,
        3945,
        3946,
        3947,
        3948,
        3949,
        3950,
        3951,
        3952,
        3953,
        3955,
        3956,
        3957,
        3958,
        3959,
        3961,
        3963,
        3964,
        3965,
        3968,
        3970,
        3971,
        3972,
        3974,
        3976,
        3977,
        3978,
        3980,
        3982,
        3983,
        3984,
        3985,
        3986,
        3987,
        3988,
        3989,
        3990,
        3991,
        3992,
        3994,
        3995,
        3996,
        3997,
        3998,
        3999,
        4000,
        4001,
        4002,
        4003,
        4004,
        4005,
        4006,
        4007,
        4008,
        4009,
        4011,
        4012,
        4013,
        4014,
        4015,
        4017,
        4018,
        4019,
        4020,
        4022,
        4023,
        4024,
        4025,
        4027,
        4028,
        4029,
        4030,
        4031,
        4032,
        4033,
        4034,
        4035,
        4036,
        4037,
        4038,
        4039,
        4041,
        4043,
        4044,
        4046,
        4047,
        4048,
        4049,
        4050,
        4051,
        4052,
        4053,
        4054,
        4056,
        4057,
        4058,
        4060,
        4061,
        4062,
        4063,
        4064,
        4065,
        4066,
        4067,
        4068,
        4069,
        4070,
        4072,
        4073,
        4074,
        4076,
        4077,
        4078,
        4079,
        4083,
        4084,
        4085,
        4086,
        4088,
        4089,
        4090,
        4091,
        4092,
        4093,
        4094,
        4095,
        4096,
        4097,
        4098,
        4099,
        4100,
        4101,
        4102,
        4103,
        4104,
        4105,
        4106,
        4107,
        4108,
        4109,
        4110,
        4111,
        4112,
        4113,
        4116,
        4117,
        4118,
        4120,
        4121,
        4122,
        4123,
        4124,
        4125,
        4126,
        4127,
        4128,
        4129,
        4130,
        4131,
        4132,
        4133,
        4135,
        4136,
        4137,
        4138,
        4139,
        4140,
        4141,
        4142,
        4143,
        4144,
        4145,
        4146,
        4147,
        4148,
        4150,
        4151,
        4152,
        4153,
        4155,
        4156,
        4158,
        4159,
        4160,
        4161,
        4163,
        4164,
        4165,
        4166,
        4168,
        4170,
        4171,
        4172,
        4173,
        4174,
        4175,
        4176,
        4177,
        4178,
        4179,
        4180,
        4181,
        4183,
        4184,
        4185,
        4186,
        4187,
        4190,
        4191,
        4192,
        4193,
        4194,
        4195,
        4196,
        4197,
        4198,
        4199,
        4200,
        4201,
        4202,
        4203,
        4205,
        4206,
        4207,
        4208,
        4209,
        4210,
        4212,
        4213,
        4214,
        4217,
        4218,
        4219,
        4220,
        4221,
        4222,
        4223,
        4224,
        4225,
        4226,
        4227,
        4228,
        4229,
        4230,
        4231,
        4232,
        4233,
        4234,
        4235,
        4237,
        4238,
        4239,
        4240,
        4241,
        4242,
        4243,
        4244,
        4245,
        4246,
        4247,
        4248,
        4249,
        4250,
        4251,
        4252,
        4253,
        4254,
        4255,
        4256,
        4257,
        4258,
        4259,
        4260,
        4261,
        4262,
        4263,
        4264,
        4265,
        4266,
        4267,
        4268,
        4269,
        4270,
        4271,
        4272,
        4274,
        4275,
        4276,
        4277,
        4278,
        4279,
        4280,
        4281,
        4283,
        4284,
        4285,
        4286,
        4287,
        4288,
        4289,
        4290,
        4291,
        4292,
        4294,
        4296,
        4297,
        4298,
        4299,
        4300,
        4301,
        4303,
        4304,
        4305,
        4306,
        4307,
        4308,
        4309,
        4310,
        4311,
        4312,
        4313,
        4314,
        4315,
        4316,
        4317,
        4318,
        4321,
        4322,
        4323,
        4324,
        4325,
        4329,
        4331,
        4332,
        4333,
        4334,
        4335,
        4336,
        4337,
        4338,
        4339,
        4340,
        4341,
        4342,
        4343,
        4344,
        4345,
        4346,
        4347,
        4348,
        4349,
        4350,
        4352,
        4353,
        4355,
        4356,
        4357,
        4358,
        4359,
        4360,
        4361,
        4362,
        4363,
        4364,
        4365,
        4366,
        4367,
        4368,
        4369,
        4370,
        4371,
        4372,
        4373,
        4374,
        4375,
        4378,
        4379,
        4380,
        4381,
        4382,
        4383,
        4384,
        4385,
        4386,
        4387,
        4389,
        4390,
        4391,
        4392,
        4393,
        4394,
        4395,
        4396,
        4397,
        4398,
        4399,
        4400,
        4401,
        4402,
        4403,
        4404,
        4405,
        4406,
        4407,
        4408,
        4409,
        4410,
        4411,
        4412,
        4413,
        4414,
        4415,
        4416,
        4417,
        4418,
        4420,
        4421,
        4422,
        4423,
        4424,
        4425,
        4427,
        4428,
        4429,
        4430,
        4431,
        4432,
        4433,
        4434,
        4435,
        4436,
        4437,
        4438,
        4439,
        4440,
        4442,
        4444,
        4445,
        4446,
        4447,
        4448,
        4449,
        4450,
        4451,
        4452,
        4453,
        4454,
        4456,
        4457,
        4458,
        4460,
        4461,
        4462,
        4463,
        4464,
        4466,
        4467,
        4469,
        4470,
        4471,
        4472,
        4473,
        4474,
        4475,
        4476,
        4477,
        4478,
        4479,
        4480,
        4481,
        4482,
        4483,
        4484,
        4485,
        4486,
        4489,
        4491,
        4492,
        4493,
        4494,
        4495,
        4496,
        4497,
        4498,
        4499,
        4500,
        4501,
        4502,
        4504,
        4505,
        4506,
        4507,
        4508,
        4509,
        4510,
        4511,
        4512,
        4514,
        4515,
        4516,
        4517,
        4519,
        4520,
        4521,
        4522,
        4523,
        4524,
        4525,
        4526,
        4527,
        4528,
        4529,
        4530,
        4531,
        4532,
        4533,
        4534,
        4535,
        4536,
        4537,
        4538,
        4539,
        4540,
        4542,
        4543,
        4544,
        4545,
        4546,
        4549,
        4550,
        4551,
        4553,
        4554,
        4555,
        4556,
        4558,
        4559,
        4560,
        4561,
        4562,
        4563,
        4564,
        4565,
        4566,
        4567,
        4568,
        4569,
        4570,
        4571,
        4572,
        4573,
        4575,
        4576,
        4577,
        4578,
        4579,
        4581,
        4582,
        4583,
        4584,
        4585,
        4586,
        4587,
        4588,
        4590,
        4591,
        4592,
        4593,
        4594,
        4595,
        4596,
        4598,
        4599,
        4600,
        4601,
        4602,
        4603,
        4605,
        4606,
        4607,
        4608,
        4609,
        4610,
        4613,
        4614,
        4616,
        4618,
        4619,
        4620,
        4621,
        4622,
        4625,
        4626,
        4627,
        4628,
        4629,
        4630,
        4631,
        4632,
        4633,
        4634,
        4635,
        4636,
        4637,
        4638,
        4639,
        4640,
        4641,
        4642,
        4643,
        4644,
        4645,
        4646,
        4648,
        4650,
        4651,
        4652,
        4654,
        4655,
        4656,
        4657,
        4658,
        4659,
        4660,
        4661,
        4662,
        4663,
        4664,
        4665,
        4666,
        4667,
        4668,
        4669,
        4670,
        4671,
        4672,
        4673,
        4674,
        4675,
        4676,
        4677,
        4679,
        4681,
        4682,
        4683,
        4684,
        4685,
        4686,
        4687,
        4688,
        4689,
        4690,
        4691,
        4692,
        4693,
        4694,
        4695,
        4696,
        4698,
        4699,
        4700,
        4701,
        4702,
        4703,
        4705,
        4706,
        4707,
        4708,
        4709,
        4710,
        4711,
        4712,
        4713,
        4714,
        4715,
        4716,
        4717,
        4719,
        4720,
        4721,
        4722,
        4723,
        4724,
        4725,
        4726,
        4727,
        4728,
        4729,
        4730,
        4731,
        4733,
        4734,
        4735,
        4736,
        4737,
        4738,
        4739,
        4740,
        4741,
        4742,
        4743,
        4745,
        4746,
        4747,
        4748,
        4749,
        4750,
        4751,
        4752,
        4753,
        4754,
        4755,
        4756,
        4757,
        4758,
        4759,
        4760,
        4761,
        4762,
        4763,
        4764,
        4765,
        4766,
        4767,
        4768,
        4769,
        4770,
        4771,
        4772,
        4773,
        4774,
        4775,
        4776,
        4778,
        4779,
        4780,
        4781,
        4782,
        4783,
        4784,
        4785,
        4786,
        4787,
        4788,
        4789,
        4790,
        4791,
        4792,
        4793,
        4794,
        4795,
        4796,
        4797,
        4798,
        4799,
        4801,
        4802,
        4803,
        4804,
        4806,
        4807,
        4809,
        4811,
        4812,
        4813,
        4814,
        4815,
        4816,
        4817,
        4819,
        4820,
        4821,
        4822,
        4823,
        4824,
        4825,
        4826,
        4827,
        4828,
        4829,
        4830,
        4832,
        4833,
        4834,
        4835,
        4836,
        4837,
        4838,
        4839,
        4840,
        4841,
        4842,
        4843,
        4844,
        4845,
        4847,
        4848,
        4849,
        4850,
        4851,
        4852,
        4853,
        4854,
        4855,
        4857,
        4859,
        4860,
        4861,
        4862,
        4863,
        4864,
        4865,
        4866,
        4867,
        4868,
        4869,
        4871,
        4872,
        4873,
        4874,
        4875,
        4876,
        4877,
        4878,
        4879,
        4880,
        4881,
        4883,
        4884,
        4885,
        4886,
        4888,
        4890,
        4891,
        4892,
        4893,
        4894,
        4895,
        4896,
        4897,
        4898,
        4899,
        4900,
        4901,
        4902,
        4903,
        4904,
        4905,
        4906,
        4907,
        4909,
        4910,
        4911,
        4912,
        4913,
        4914,
        4915,
        4916,
        4917,
        4918,
        4919,
        4920,
        4921,
        4922,
        4923,
        4924,
        4925,
        4926,
        4927,
        4928,
        4929,
        4930,
        4931,
        4932,
        4933,
        4934,
        4935,
        4936,
        4938,
        4939,
        4940,
        4941,
        4942,
        4943,
        4944,
        4945,
        4946,
        4947,
        4948,
        4949,
        4952,
        4953,
        4954,
        4955,
        4956,
        4957,
        4958,
        4959,
        4960,
        4961,
        4962,
        4963,
        4964,
        4965,
        4966,
        4967,
        4968,
        4969,
        4970,
        4971,
        4972,
        4974,
        4975,
        4976,
        4977,
        4979,
        4980,
        4981,
        4982,
        4984,
        4986,
        4987,
        4988,
        4989,
        4990,
        4991,
        4992,
        4993,
        4994,
        4995,
        4996,
        4997,
        4998,
        4999,
        5000,
        5001,
        5002,
        5003,
        5004,
        5006,
        5007,
        5008,
        5009,
        5010,
        5011,
        5012,
        5013,
        5014,
        5016,
        5017,
        5018,
        5019,
        5020,
        5021,
        5022,
        5023,
        5024,
        5025,
        5026,
        5027,
        5028,
        5029,
        5030,
        5031,
        5033,
        5034,
        5035,
        5036,
        5037,
        5038,
        5039,
        5040,
        5041,
        5042,
        5043,
        5044,
        5045,
        5046,
        5047,
        5048,
        5049,
        5050,
        5051,
        5052,
        5053,
        5054,
        5055,
        5056,
        5057,
        5058,
        5059,
        5061,
        5062,
        5064,
        5065,
        5066,
        5067,
        5068,
        5069,
        5070,
        5071,
        5072,
        5073,
        5074,
        5075,
        5076,
        5077,
        5078,
        5079,
        5080,
        5081,
        5083,
        5085,
        5086,
        5087,
        5088,
        5089,
        5090,
        5091,
        5092,
        5093,
        5094,
        5095,
        5096,
        5097,
        5099,
        5100,
        5102,
        5103,
        5104,
        5105,
        5106,
        5107,
        5108,
        5109,
        5110,
        5111,
        5112,
        5113,
        5114,
        5115,
        5116,
        5117,
        5118,
        5119,
        5120,
        5121,
        5122,
        5123,
        5124,
        5125,
        5126,
        5127,
        5129,
        5130,
        5131,
        5132,
        5133,
        5134,
        5135,
        5136,
        5137,
        5138,
        5140,
        5141,
        5142,
        5144,
        5145,
        5146,
        5147,
        5148,
        5149,
        5150,
        5151,
        5152,
        5153,
        5154,
        5156,
        5157,
        5158,
        5160,
        5161,
        5162,
        5163,
        5164,
        5166,
        5167,
        5169,
        5170,
        5171,
        5172,
        5173,
        5174,
        5175,
        5176,
        5177,
        5178,
        5180,
        5181,
        5182,
        5183,
        5184,
        5185,
        5186,
        5187,
        5188,
        5189,
        5190,
        5191,
        5192,
        5193,
        5194,
        5195,
        5196,
        5197,
        5198,
        5199,
        5201,
        5202,
        5203,
        5204,
        5205,
        5206,
        5207,
        5208,
        5209,
        5210,
        5211,
        5212,
        5213,
        5214,
        5215,
        5216,
        5217,
        5218,
        5219,
        5220,
        5221,
        5222,
        5223,
        5224,
        5225,
        5226,
        5227,
        5228,
        5229,
        5230,
        5232,
        5233,
        5234,
        5235,
        5236,
        5237,
        5238,
        5239,
        5240,
        5241,
        5242,
        5243,
        5244,
        5245,
        5246,
        5247,
        5248,
        5249,
        5250,
        5251,
        5252,
        5253,
        5254,
        5255,
        5256,
        5257,
        5258,
        5259,
        5260,
        5261,
        5262,
        5263,
        5264,
        5265,
        5267,
        5268,
        5269,
        5271,
        5272,
        5273,
        5274,
        5276,
        5277,
        5278,
        5279,
        5280,
        5281,
        5283,
        5285,
        5286,
        5287,
        5289,
        5290,
        5291,
        5292,
        5293,
        5294,
        5295,
        5296,
        5297,
        5299,
        5300,
        5301,
        5302,
        5303,
        5304,
        5305,
        5306,
        5307,
        5308,
        5309,
        5310,
        5311,
        5312,
        5313,
        5314,
        5315,
        5316,
        5317,
        5318,
        5319,
        5321,
        5322,
        5323,
        5324,
        5325,
        5326,
        5327,
        5328,
        5329,
        5330,
        5331,
        5332,
        5333,
        5334,
        5335,
        5336,
        5337,
        5338,
        5339,
        5340,
        5341,
        5342,
        5343,
        5344,
        5345,
        5346,
        5347,
        5348,
        5349,
        5350,
        5351,
        5352,
        5354,
        5355,
        5356,
        5357,
        5358,
        5359,
        5360,
        5361,
        5362,
        5363,
        5364,
        5365,
        5366,
        5367,
        5369,
        5370,
        5371,
        5372,
        5373,
        5374,
        5376,
        5377,
        5379,
        5380,
        5382,
        5383,
        5384,
        5385,
        5386,
        5387,
        5388,
        5389,
        5390,
        5391,
        5392,
        5393,
        5394,
        5395,
        5396,
        5397,
        5398,
        5399,
        5400,
        5402,
        5404,
        5405,
        5406,
        5407,
        5408,
        5409,
        5411,
        5412,
        5413,
        5414,
        5415,
        5416,
        5417,
        5418,
        5419,
        5420,
        5421,
        5422,
        5423,
        5424,
        5425,
        5426,
        5427,
        5428,
        5429,
        5430,
        5432,
        5433,
        5434,
        5435,
        5436,
        5437,
        5438,
        5439,
        5440,
        5441,
        5442,
        5443,
        5444,
        5445,
        5446,
        5447,
        5448,
        5451,
        5452,
        5453,
        5454,
        5455,
        5456,
        5457,
        5458,
        5459,
        5460,
        5461,
        5462,
        5463,
        5464,
        5465,
        5466,
        5467,
        5468,
        5469,
        5470,
        5471,
        5472,
        5473,
        5474,
        5475,
        5476,
        5477,
        5478,
        5480,
        5481,
        5482,
        5483,
        5484,
        5485,
        5486,
        5487,
        5488,
        5489,
        5490,
        5491,
        5492,
        5494,
        5495,
        5496,
        5497,
        5498,
        5499,
        5500,
        5501,
        5502,
        5503,
        5504,
        5506,
        5507,
        5508,
        5509,
        5511,
        5512,
        5513,
        5514,
        5515,
        5516,
        5517,
        5518,
        5519,
        5520,
        5521,
        5522,
        5523,
        5524,
        5525,
        5527,
        5528,
        5529,
        5530,
        5531,
        5532,
        5533,
        5534,
        5535,
        5536,
        5537,
        5539,
        5540,
        5541,
        5542,
        5544,
        5545,
        5546,
        5547,
        5548,
        5549,
        5550,
        5551,
        5552,
        5553,
        5554,
        5555,
        5557,
        5558,
        5559,
        5560,
        5561,
        5562,
        5563,
        5564,
        5567,
        5568,
        5570,
        5571,
        5572,
        5574,
        5575,
        5576,
        5577,
        5578,
        5579,
        5580,
        5581,
        5583,
        5584,
        5585,
        5586,
        5588,
        5589,
        5590,
        5591,
        5592,
        5593,
        5594,
        5595,
        5596,
        5597,
        5598,
        5599,
        5600,
        5601,
        5602,
        5603,
        5604,
        5605,
        5606,
        5607,
        5608,
        5609,
        5610,
        5611,
        5612,
        5613,
        5615,
        5617,
        5618,
        5619,
        5620,
        5621,
        5622,
        5623,
        5624,
        5625,
        5626,
        5627,
        5628,
        5629,
        5631,
        5632,
        5633,
        5634,
        5635,
        5636,
        5637,
        5638,
        5640,
        5641,
        5642,
        5643,
        5644,
        5645,
        5646,
        5647,
        5648,
        5649,
        5650,
        5651,
        5652,
        5653,
        5654,
        5655,
        5656,
        5657,
        5658,
        5659,
        5660,
        5661,
        5662,
        5663,
        5664,
        5665,
        5666,
        5667,
        5668,
        5669,
        5670,
        5671,
        5672,
        5674,
        5675,
        5676,
        5677,
        5678,
        5679,
        5680,
        5681,
        5682,
        5683,
        5684,
        5685,
        5686,
        5687,
        5688,
        5689,
        5690,
        5692,
        5693,
        5694,
        5695,
        5697,
        5698,
        5699,
        5700,
        5701,
        5702,
        5703,
        5705,
        5706,
        5707,
        5710,
        5711,
        5712,
        5713,
        5714,
        5715,
        5716,
        5717,
        5718,
        5719,
        5720,
        5722,
        5723,
        5724,
        5725,
        5726,
        5727,
        5728,
        5729,
        5730,
        5732,
        5733,
        5735,
        5736,
        5737,
        5738,
        5739,
        5740,
        5741,
        5742,
        5743,
        5745,
        5746,
        5747,
        5748,
        5749,
        5750,
        5751,
        5752,
        5753,
        5754,
        5756,
        5757,
        5758,
        5760,
        5761,
        5762,
        5763,
        5764,
        5765,
        5766,
        5767,
        5769,
        5770,
        5771,
        5773,
        5774,
        5775,
        5776,
        5777,
        5778,
        5779,
        5780,
        5781,
        5782,
        5784,
        5785,
        5786,
        5787,
        5790,
        5791,
        5792,
        5793,
        5794,
        5795,
        5796,
        5797,
        5798,
        5800,
        5801,
        5802,
        5803,
        5804,
        5806,
        5807,
        5808,
        5809,
        5810,
        5811,
        5812,
        5813,
        5814,
        5815,
        5816,
        5817,
        5818,
        5819,
        5821,
        5822,
        5823,
        5824,
        5825,
        5826,
        5827,
        5828,
        5829,
        5830,
        5831,
        5833,
        5834,
        5835,
        5836,
        5837,
        5838,
        5841,
        5842,
        5844,
        5845,
        5846,
        5847,
        5848,
        5850,
        5851,
        5852,
        5853,
        5854,
        5855,
        5856,
        5857,
        5858,
        5859,
        5860,
        5861,
        5862,
        5863,
        5864,
        5865,
        5867,
        5868,
        5869,
        5870,
        5871,
        5872,
        5873,
        5874,
        5875,
        5876,
        5877,
        5878,
        5879,
        5880,
        5881,
        5882,
        5883,
        5884,
        5885,
        5886,
        5889,
        5890,
        5891,
        5892,
        5893,
        5894,
        5895,
        5897,
        5898,
        5899,
        5900,
        5902,
        5903,
        5904,
        5905,
        5906,
        5907,
        5908,
        5909,
        5910,
        5911,
        5912,
        5913,
        5914,
        5915,
        5916,
        5917,
        5918,
        5919,
        5920,
        5921,
        5922,
        5923,
        5924,
        5925,
        5926,
        5927,
        5928,
        5929,
        5930,
        5931,
        5932,
        5933,
        5934,
        5935,
        5936,
        5938,
        5939,
        5940,
        5941,
        5942,
        5943,
        5944,
        5945,
        5946,
        5947,
        5950,
        5951,
        5952,
        5954,
        5955,
        5956,
        5957,
        5958,
        5959,
        5960,
        5961,
        5962,
        5963,
        5965,
        5966,
        5967,
        5969,
        5970,
        5971,
        5972,
        5975,
        5976,
        5977,
        5979,
        5980,
        5981,
        5982,
        5983,
        5984,
        5985,
        5986,
        5987,
        5988,
        5989,
        5990,
        5992,
        5994,
        5995,
        5996,
        5997,
        5999,
        6001,
        6002,
        6003,
        6004,
        6005,
        6006,
        6007,
        6008,
        6009,
        6010,
        6011,
        6013,
        6014,
        6015,
        6016,
        6017,
        6018,
        6019,
        6020,
        6021,
        6022,
        6023,
        6025,
        6026,
        6028,
        6029,
        6030,
        6031,
        6032,
        6033,
        6034,
        6035,
        6036,
        6037,
        6038,
        6039,
        6040,
        6042,
        6043,
        6044,
        6045,
        6046,
        6047,
        6048,
        6049,
        6050,
        6051,
        6052,
        6054,
        6055,
        6056,
        6058,
        6059,
        6060,
        6063,
        6064,
        6065,
        6066,
        6067,
        6070,
        6071,
        6072,
        6073,
        6074,
        6075,
        6076,
        6077,
        6078,
        6079,
        6080,
        6081,
        6082,
        6083,
        6084,
        6085,
        6086,
        6087,
        6089,
        6090,
        6091,
        6092,
        6093,
        6094,
        6095,
        6096,
        6097,
        6098,
        6099,
        6101,
        6102,
        6103,
        6104,
        6105,
        6106,
        6108,
        6109,
        6111,
        6112,
        6113,
        6114,
        6115,
        6116,
        6117,
        6118,
        6119,
        6120,
        6121,
        6122,
        6124,
        6125,
        6126,
        6127,
        6128,
        6129,
        6130,
        6131,
        6132,
        6133,
        6134,
        6135,
        6136,
        6137,
        6138,
        6139,
        6140,
        6142,
        6143,
        6144,
        6145,
        6146,
        6147,
        6148,
        6150,
        6152,
        6153,
        6154,
        6155,
        6156,
        6157,
        6158,
        6159,
        6160,
        6162,
        6163,
        6164,
        6165,
        6167,
        6169,
        6170,
        6171,
        6172,
        6174,
        6175,
        6176,
        6178,
        6179,
        6180,
        6181,
        6182,
        6183,
        6184,
        6185,
        6186,
        6187,
        6189,
        6190,
        6191,
        6192,
        6193,
        6195,
        6196,
        6197,
        6198,
        6199,
        6200,
        6201,
        6202,
        6203,
        6204,
        6205,
        6206,
        6207,
        6208,
        6209,
        6211,
        6212,
        6213,
        6214,
        6216,
        6217,
        6219,
        6220,
        6221,
        6222,
        6223,
        6224,
        6226,
        6227,
        6229,
        6230,
        6231,
        6232,
        6233,
        6234,
        6235,
        6236,
        6237,
        6238,
        6239,
        6240,
        6241,
        6242,
        6243,
        6244,
        6245,
        6246,
        6247,
        6248,
        6249,
        6250,
        6251,
        6252,
        6253,
        6255,
        6256,
        6257,
        6258,
        6259,
        6261,
        6262,
        6263,
        6264,
        6265,
        6266,
        6267,
        6268,
        6269,
        6270,
        6271,
        6273,
        6274,
        6275,
        6276,
        6277,
        6278,
        6279,
        6281,
        6282,
        6283,
        6284,
        6285,
        6286,
        6287,
        6288,
        6289,
        6290,
        6291,
        6292,
        6293,
        6295,
        6296,
        6297,
        6298,
        6299,
        6300,
        6302,
        6303,
        6304,
        6305,
        6306,
        6307,
        6308,
        6309,
        6310,
        6311,
        6312,
        6313,
        6314,
        6316,
        6317,
        6318,
        6319,
        6320,
        6321,
        6322,
        6323,
        6324,
        6325,
        6326,
        6327,
        6328,
        6329,
        6330,
        6332,
        6333,
        6334,
        6335,
        6336,
        6337,
        6338,
        6339,
        6341,
        6342,
        6344,
        6345,
        6346,
        6347,
        6348,
        6349,
        6350,
        6351,
        6353,
        6354,
        6355,
        6356,
        6357,
        6358,
        6359,
        6360,
        6361,
        6362,
        6363,
        6364,
        6365,
        6366,
        6367,
        6368,
        6369,
        6370,
        6371,
        6372,
        6373,
        6374,
        6375,
        6377,
        6378,
        6379,
        6380,
        6381,
        6382,
        6383,
        6384,
        6385,
        6386,
        6387,
        6388,
        6389,
        6390,
        6391,
        6392,
        6393,
        6394,
        6395,
        6396,
        6397,
        6398,
        6399,
        6400,
        6402,
        6403,
        6404,
        6405,
        6406,
        6407,
        6409,
        6410,
        6411,
        6412,
        6413,
        6414,
        6415,
        6416,
        6417,
        6418,
        6419,
        6420,
        6421,
        6422,
        6423,
        6424,
        6425,
        6426,
        6427,
        6428,
        6429,
        6430,
        6431,
        6432,
        6433,
        6435,
        6436,
        6437,
        6438,
        6439,
        6440,
        6441,
        6442,
        6444,
        6446,
        6447,
        6448,
        6449,
        6450,
        6452,
        6453,
        6454,
        6455,
        6456,
        6457,
        6458,
        6459,
        6460,
        6461,
        6462,
        6463,
        6464,
        6465,
        6466,
        6467,
        6468,
        6470,
        6471,
        6472,
        6473,
        6474,
        6475,
        6476,
        6477,
        6478,
        6479,
        6480,
        6482,
        6483,
        6484,
        6485,
        6486,
        6487,
        6488,
        6489,
        6490,
        6491,
        6492,
        6493,
        6495,
        6496,
        6497,
        6498,
        6499,
        6500,
        6501,
        6502,
        6503,
        6504,
        6505,
        6506,
        6508,
        6509,
        6510,
        6511,
        6512,
        6513,
        6514,
        6515,
        6516,
        6517,
        6518,
        6520,
        6522,
        6523,
        6524,
        6525,
        6526,
        6527,
        6528,
        6529,
        6530,
        6531,
        6532,
        6533,
        6534,
        6535,
        6536,
        6537,
        6538,
        6539,
        6540,
        6541,
        6542,
        6543,
        6544,
        6545,
        6546,
        6547,
        6548,
        6549,
        6550,
        6551,
        6552,
        6553,
        6554,
        6556,
        6557,
        6558,
        6560,
        6562,
        6564,
        6565,
        6567,
        6568,
        6569,
        6570,
        6571,
        6572,
        6574,
        6576,
        6577,
        6578,
        6579,
        6580,
        6581,
        6582,
        6583,
        6585,
        6586,
        6587,
        6588,
        6589,
        6590,
        6591,
        6592,
        6593,
        6594,
        6595,
        6596,
        6597,
        6598,
        6599,
        6600,
        6601,
        6602,
        6603,
        6604,
        6605,
        6606,
        6607,
        6608,
        6609,
        6610,
        6611,
        6612,
        6614,
        6615,
        6618,
        6619,
        6620,
        6621,
        6622,
        6623,
        6624,
        6625,
        6626,
        6627,
        6628,
        6629,
        6630,
        6631,
        6632,
        6633,
        6634,
        6635,
        6636,
        6637,
        6638,
        6639,
        6640,
        6641,
        6642,
        6643,
        6644,
        6646,
        6647,
        6648,
        6649,
        6650,
        6653,
        6654,
        6655,
        6656,
        6657,
        6658,
        6659,
        6660,
        6661,
        6662,
        6663,
        6664,
        6666,
        6667,
        6668,
        6669,
        6670,
        6671,
        6672,
        6673,
        6674,
        6675,
        6676,
        6677,
        6678,
        6679,
        6680,
        6681,
        6683,
        6684,
        6685,
        6686,
        6687,
        6688,
        6689,
        6690,
        6691,
        6692,
        6693,
        6694,
        6695,
        6696,
        6697,
        6698,
        6699,
        6700,
        6702,
        6703,
        6704,
        6705,
        6706,
        6708,
        6709,
        6710,
        6711,
        6712,
        6713,
        6714,
        6715,
        6716,
        6717,
        6718,
        6719,
        6720,
        6722,
        6723,
        6724,
        6725,
        6726,
        6728,
        6729,
        6730,
        6731,
        6733,
        6734,
        6735,
        6736,
        6737,
        6738,
        6739,
        6740,
        6741,
        6742,
        6744,
        6745,
        6746,
        6747,
        6748,
        6749,
        6750,
        6751,
        6752,
        6753,
        6754,
        6755,
        6756,
        6758,
        6759,
        6760,
        6762,
        6763,
        6764,
        6765,
        6766,
        6767,
        6768,
        6769,
        6770,
        6771,
        6772,
        6773,
        6774,
        6775,
        6777,
        6778,
        6779,
        6780,
        6781,
        6782,
        6783,
        6784,
        6785,
        6787,
        6788,
        6789,
        6790,
        6791,
        6792,
        6793,
        6794,
        6795,
        6796,
        6797,
        6798,
        6799,
        6800,
        6801,
        6803,
        6804,
        6805,
        6806,
        6807,
        6808,
        6809,
        6810,
        6811,
        6812,
        6814,
        6815,
        6816,
        6817,
        6818,
        6820,
        6821,
        6822,
        6823,
        6824,
        6825,
        6826,
        6827,
        6828,
        6830,
        6831,
        6832,
        6833,
        6834,
        6835,
        6836,
        6837,
        6838,
        6839,
        6841,
        6842,
        6843,
        6844,
        6845,
        6846,
        6847,
        6849,
        6850,
        6851,
        6852,
        6853,
        6854,
        6855,
        6856,
        6857,
        6858,
        6859,
        6860,
        6861,
        6862,
        6863,
        6864,
        6865,
        6866,
        6867,
        6868,
        6869,
        6870,
        6871,
        6872,
        6873,
        6874,
        6876,
        6877,
        6878,
        6879,
        6880,
        6881,
        6882,
        6883,
        6884,
        6885,
        6886,
        6888,
        6889,
        6890,
        6891,
        6892,
        6893,
        6894,
        6896,
        6897,
        6898,
        6899,
        6901,
        6902,
        6903,
        6904,
        6905,
        6906,
        6907,
        6908,
        6910,
        6911,
        6912,
        6913,
        6914,
        6915,
        6916,
        6917,
        6918,
        6919,
        6920,
        6922,
        6923,
        6924,
        6925,
        6926,
        6927,
        6928,
        6929,
        6930,
        6932,
        6933,
        6934,
        6935,
        6936,
        6937,
        6938,
        6939,
        6940,
        6941,
        6942,
        6943,
        6944,
        6945,
        6946,
        6947,
        6948,
        6949,
        6950,
        6951,
        6952,
        6953,
        6955,
        6956,
        6957,
        6958,
        6959,
        6960,
        6961,
        6962,
        6963,
        6965,
        6966,
        6967,
        6968,
        6969,
        6970,
        6971,
        6972,
        6973,
        6974,
        6975,
        6976,
        6977,
        6978,
        6979,
        6980,
        6981,
        6983,
        6984,
        6987,
        6989,
        6990,
        6991,
        6992,
        6993,
        6995,
        6996,
        6997,
        6998,
        6999,
        7000,
        7001,
        7003,
        7004,
        7005,
        7006,
        7007,
        7008,
        7009,
        7010,
        7011,
        7012,
        7013,
        7014,
        7015,
        7016,
        7017,
        7018,
        7019,
        7020,
        7021,
        7022,
        7023,
        7024,
        7026,
        7028,
        7029,
        7030,
        7031,
        7032,
        7033,
        7034,
        7035,
        7037,
        7038,
        7039,
        7040,
        7041,
        7042,
        7043,
        7044,
        7045,
        7046,
        7047,
        7048,
        7049,
        7050,
        7051,
        7052,
        7053,
        7055,
        7056,
        7058,
        7059,
        7060,
        7061,
        7062,
        7063,
        7064,
        7065,
        7066,
        7067,
        7068,
        7069,
        7070,
        7071,
        7073,
        7075,
        7076,
        7077,
        7078,
        7080,
        7081,
        7082,
        7083,
        7084,
        7085,
        7086,
        7087,
        7088,
        7089,
        7090,
        7091,
        7092,
        7093,
        7094,
        7095,
        7097,
        7098,
        7099,
        7102,
        7103,
        7104,
        7106,
        7107,
        7108,
        7109,
        7110,
        7111,
        7112,
        7113,
        7114,
        7115,
        7116,
        7117,
        7118,
        7119,
        7120,
        7121,
        7122,
        7123,
        7124,
        7125,
        7126,
        7127,
        7128,
        7129,
        7131,
        7132,
        7133,
        7134,
        7135,
        7136,
        7137,
        7138,
        7139,
        7140,
        7141,
        7142,
        7143,
        7144,
        7145,
        7146,
        7147,
        7148,
        7149,
        7150,
        7152,
        7153,
        7154,
        7156,
        7157,
        7158,
        7159,
        7160,
        7161,
        7162,
        7163,
        7164,
        7167,
        7168,
        7169,
        7170,
        7171,
        7172,
        7173,
        7174,
        7175,
        7176,
        7177,
        7178,
        7179,
        7180,
        7181,
        7183,
        7184,
        7185,
        7186,
        7187,
        7188,
        7189,
        7190,
        7192,
        7193,
        7194,
        7195,
        7196,
        7197,
        7198,
        7199,
        7200,
        7201,
        7202,
        7203,
        7204,
        7205,
        7206,
        7207,
        7208,
        7209,
        7210,
        7211,
        7212,
        7213,
        7214,
        7216,
        7217,
        7218,
        7219,
        7220,
        7221,
        7222,
        7223,
        7224,
        7225,
        7226,
        7227,
        7228,
        7229,
        7231,
        7232,
        7233,
        7234,
        7235,
        7236,
        7237,
        7238,
        7239,
        7240,
        7241,
        7243,
        7244,
        7245,
        7246,
        7247,
        7248,
        7250,
        7251,
        7252,
        7253,
        7254,
        7255,
        7256,
        7257,
        7258,
        7259,
        7260,
        7261,
        7262,
        7263,
        7264,
        7265,
        7266,
        7267,
        7268,
        7269,
        7270,
        7271,
        7272,
        7274,
        7276,
        7277,
        7278,
        7279,
        7280,
        7281,
        7282,
        7283,
        7284,
        7285,
        7286,
        7289,
        7290,
        7291,
        7292,
        7293,
        7294,
        7295,
        7296,
        7298,
        7299,
        7300,
        7301,
        7302,
        7303,
        7304,
        7305,
        7306,
        7307,
        7308,
        7309,
        7310,
        7311,
        7313,
        7314,
        7315,
        7316,
        7317,
        7318,
        7320,
        7321,
        7322,
        7323,
        7324,
        7325,
        7326,
        7327,
        7328,
        7329,
        7330,
        7331,
        7332,
        7333,
        7334,
        7335,
        7337,
        7338,
        7339,
        7340,
        7342,
        7343,
        7344,
        7345,
        7346,
        7347,
        7348,
        7350,
        7351,
        7352,
        7353,
        7354,
        7355,
        7356,
        7357,
        7358,
        7359,
        7360,
        7361,
        7364,
        7365,
        7366,
        7367,
        7369,
        7370,
        7371,
        7372,
        7377,
        7378,
        7379,
        7380,
        7381,
        7382,
        7383,
        7384,
        7385,
        7386,
        7387,
        7388,
        7389,
        7390,
        7391,
        7392,
        7393,
        7394,
        7395,
        7396,
        7397,
        7398,
        7399,
        7400,
        7401,
        7402,
        7403,
        7404,
        7406,
        7407,
        7408,
        7409,
        7410,
        7412,
        7413,
        7415,
        7416,
        7417,
        7418,
        7419,
        7420,
        7421,
        7422,
        7423,
        7424,
        7425,
        7426,
        7427,
        7428,
        7429,
        7432,
        7434,
        7435,
        7436,
        7437,
        7438,
        7439,
        7441,
        7442,
        7443,
        7444,
        7445,
        7446,
        7447,
        7448,
        7450,
        7451,
        7452,
        7453,
        7454,
        7455,
        7457,
        7458,
        7460,
        7461,
        7462,
        7463,
        7464,
        7465,
        7466,
        7467,
        7468,
        7469,
        7470,
        7471,
        7473,
        7474,
        7475,
        7476,
        7477,
        7478,
        7479,
        7481,
        7482,
        7483,
        7484,
        7485,
        7486,
        7487,
        7488,
        7489,
        7490,
        7491,
        7492,
        7493,
        7494,
        7495,
        7496,
        7497,
        7498,
        7499,
        7500,
        7501,
        7502,
        7503,
        7504,
        7505,
        7506,
        7507,
        7508,
        7510,
        7511,
        7512,
        7513,
        7515,
        7516,
        7517,
        7518,
        7519,
        7520,
        7521,
        7522,
        7523,
        7524,
        7525,
        7526,
        7527,
        7528,
        7529,
        7530,
        7531,
        7532,
        7533,
        7534,
        7535,
        7538,
        7539,
        7540,
        7541,
        7542,
        7543,
        7544,
        7545,
        7546,
        7547,
        7549,
        7550,
        7552,
        7555,
        7556,
        7557,
        7558,
        7560,
        7561,
        7562,
        7563,
        7564,
        7565,
        7566,
        7567,
        7568,
        7569,
        7570,
        7571,
        7572,
        7573,
        7574,
        7575,
        7576,
        7577,
        7578,
        7579,
        7580,
        7581,
        7582,
        7584,
        7585,
        7586,
        7587,
        7589,
        7590,
        7591,
        7592,
        7593,
        7594,
        7595,
        7597,
        7599,
        7600,
        7601,
        7602,
        7603,
        7604,
        7606,
        7607,
        7608,
        7609,
        7610,
        7611,
        7612,
        7613,
        7614,
        7615,
        7617,
        7619,
        7620,
        7621,
        7622,
        7623,
        7624,
        7625,
        7627,
        7628,
        7629,
        7630,
        7631,
        7632,
        7633,
        7635,
        7636,
        7638,
        7639,
        7640,
        7641,
        7642,
        7644,
        7646,
        7647,
        7648,
        7649,
        7650,
        7651,
        7652,
        7653,
        7654,
        7655,
        7656,
        7657,
        7658,
        7659,
        7662,
        7663,
        7664,
        7665,
        7666,
        7667,
        7668,
        7669,
        7670,
        7671,
        7672,
        7675,
        7676,
        7677,
        7678,
        7680,
        7681,
        7682,
        7683,
        7684,
        7685,
        7686,
        7687,
        7688,
        7689,
        7690,
        7691,
        7692,
        7693,
        7694,
        7695,
        7696,
        7697,
        7699,
        7700,
        7701,
        7702,
        7703,
        7704,
        7705,
        7707,
        7708,
        7710,
        7711,
        7712,
        7713,
        7714,
        7715,
        7716,
        7717,
        7718,
        7719,
        7720,
        7721,
        7724,
        7725,
        7726,
        7727,
        7728,
        7729,
        7730,
        7731,
        7732,
        7733,
        7734,
        7736,
        7737,
        7738,
        7739,
        7740,
        7741,
        7742,
        7743,
        7744,
        7745,
        7746,
        7747,
        7748,
        7749,
        7750,
        7751,
        7752,
        7753,
        7755,
        7756,
        7757,
        7758,
        7759,
        7760,
        7761,
        7762,
        7763,
        7764,
        7765,
        7766,
        7767,
        7768,
        7769,
        7770,
        7771,
        7772,
        7773,
        7774,
        7775,
        7776,
        7777,
        7778,
        7779,
        7781,
        7782,
        7784,
        7785,
        7786,
        7787,
        7788,
        7789,
        7791,
        7793,
        7794,
        7795,
        7796,
        7797,
        7798,
        7799,
        7800,
        7801,
        7802,
        7803,
        7804,
        7805,
        7806,
        7808,
        7809,
        7810,
        7811,
        7812,
        7813,
        7814,
        7815,
        7817,
        7818,
        7819,
        7820,
        7821,
        7822,
        7824,
        7825,
        7826,
        7827,
        7828,
        7829,
        7830,
        7831,
        7832,
        7833,
        7835,
        7836,
        7837,
        7838,
        7839,
        7840,
        7841,
        7842,
        7843,
        7844,
        7845,
        7846,
        7847,
        7848,
        7849,
        7850,
        7851,
        7852,
        7853,
        7854,
        7855,
        7856,
        7857,
        7858,
        7860,
        7861,
        7862,
        7863,
        7864,
        7865,
        7866,
        7867,
        7869,
        7873,
        7874,
        7875,
        7876,
        7877,
        7878,
        7879,
        7880,
        7881,
        7882,
        7883,
        7884,
        7886,
        7888,
        7889,
        7890,
        7891,
        7892,
        7893,
        7894,
        7895,
        7896,
        7897,
        7898,
        7899,
        7901,
        7902,
        7903,
        7904,
        7905,
        7906,
        7907,
        7908,
        7909,
        7910,
        7911,
        7912,
        7914,
        7915,
        7916,
        7917,
        7918,
        7919,
        7920,
        7922,
        7923,
        7924,
        7925,
        7926,
        7927,
        7928,
        7929,
        7930,
        7931,
        7932,
        7933,
        7934,
        7935,
        7937,
        7938,
        7939,
        7940,
        7941,
        7942,
        7943,
        7944,
        7945,
        7946,
        7947,
        7948,
        7949,
        7950,
        7953,
        7954,
        7955,
        7956,
        7957,
        7958,
        7959,
        7960,
        7961,
        7962,
        7963,
        7964,
        7967,
        7968,
        7969,
        7970,
        7971,
        7972,
        7973,
        7974,
        7975,
        7976,
        7977,
        7978,
        7979,
        7980,
        7981,
        7982,
        7983,
        7984,
        7985,
        7986,
        7987,
        7988,
        7989,
        7990,
        7991,
        7992,
        7993,
        7994,
        7995,
        7996,
        7997,
        7998,
        7999,
        8000,
        8002,
        8003,
        8004,
        8005,
        8006,
        8007,
        8008,
        8010,
        8011,
        8012,
        8013,
        8015,
        8017,
        8018,
        8020,
        8021,
        8022,
        8023,
        8024,
        8025,
        8026,
        8027,
        8028,
        8029,
        8030,
        8031,
        8033,
        8034,
        8035,
        8036,
        8037,
        8038,
        8039,
        8040,
        8041,
        8042,
        8043,
        8045,
        8046,
        8047,
        8048,
        8049,
        8050,
        8052,
        8053,
        8055,
        8056,
        8058,
        8059,
        8060,
        8061,
        8062,
        8063,
        8064,
        8065,
        8066,
        8068,
        8069,
        8070,
        8071,
        8073,
        8075,
        8076,
        8077,
        8079,
        8080,
        8082,
        8083,
        8084,
        8085,
        8086,
        8087,
        8088,
        8089,
        8090,
        8091,
        8093,
        8094,
        8095,
        8096,
        8097,
        8098,
        8099,
        8100,
        8101,
        8102,
        8103,
        8104,
        8105,
        8107,
        8108,
        8109,
        8110,
        8111,
        8112,
        8113,
        8116,
        8117,
        8118,
        8119,
        8120,
        8121,
        8122,
        8123,
        8124,
        8125,
        8126,
        8127,
        8128,
        8129,
        8130,
        8131,
        8132,
        8134,
        8137,
        8138,
        8139,
        8140,
        8141,
        8142,
        8143,
        8144,
        8145,
        8146,
        8147,
        8148,
        8149,
        8150,
        8151,
        8152,
        8153,
        8154,
        8155,
        8156,
        8157,
        8158,
        8159,
        8161,
        8162,
        8164,
        8165,
        8166,
        8167,
        8169,
        8171,
        8172,
        8173,
        8174,
        8175,
        8176,
        8177,
        8178,
        8179,
        8180,
        8181,
        8182,
        8183,
        8184,
        8185,
        8186,
        8187,
        8188,
        8189,
        8191,
        8192,
        8193,
        8194,
        8195,
        8197,
        8198,
        8199,
        8200,
        8201,
        8202,
        8203,
        8204,
        8205,
        8206,
        8207,
        8208,
        8209,
        8210,
        8211,
        8212,
        8213,
        8214,
        8215,
        8216,
        8217,
        8219,
        8220,
        8221,
        8222,
        8223,
        8224,
        8225,
        8226,
        8227,
        8228,
        8229,
        8230,
        8231,
        8232,
        8233,
        8234,
        8235,
        8236,
        8237,
        8238,
        8239,
        8240,
        8241,
        8242,
        8243,
        8244,
        8245,
        8246,
        8247,
        8248,
        8250,
        8251,
        8252,
        8253,
        8254,
        8255,
        8256,
        8257,
        8259,
        8260,
        8261,
        8262,
        8263,
        8264,
        8265,
        8266,
        8267,
        8268,
        8269,
        8270,
        8271,
        8272,
        8273,
        8274,
        8275,
        8277,
        8278,
        8279,
        8280,
        8281,
        8284,
        8285,
        8286,
        8288,
        8289,
        8290,
        8291,
        8292,
        8293,
        8294,
        8295,
        8296,
        8297,
        8298,
        8299,
        8300,
        8301,
        8302,
        8304,
        8305,
        8306,
        8308,
        8309,
        8310,
        8311,
        8312,
        8313,
        8314,
        8315,
        8316,
        8317,
        8318,
        8319,
        8320,
        8321,
        8324,
        8325,
        8326,
        8327,
        8328,
        8330,
        8331,
        8332,
        8333,
        8334,
        8335,
        8337,
        8339,
        8340,
        8341,
        8342,
        8343,
        8344,
        8346,
        8347,
        8348,
        8349,
        8350,
        8352,
        8353,
        8355,
        8356,
        8357,
        8359,
        8360,
        8361,
        8362,
        8363,
        8364,
        8365,
        8366,
        8367,
        8368,
        8369,
        8370,
        8372,
        8373,
        8374,
        8375,
        8376,
        8378,
        8379,
        8380,
        8381,
        8382,
        8383,
        8385,
        8387,
        8388,
        8389,
        8390,
        8391,
        8392,
        8393,
        8394,
        8395,
        8397,
        8398,
        8399,
        8400,
        8401,
        8403,
        8404,
        8405,
        8406,
        8407,
        8408,
        8409,
        8410,
        8412,
        8413,
        8414,
        8415,
        8416,
        8417,
        8419,
        8421,
        8422,
        8423,
        8425,
        8426,
        8427,
        8428,
        8430,
        8431,
        8432,
        8433,
        8434,
        8435,
        8436,
        8437,
        8438,
        8439,
        8440,
        8441,
        8443,
        8444,
        8445,
        8446,
        8447,
        8448,
        8449,
        8450,
        8451,
        8453,
        8454,
        8455,
        8456,
        8457,
        8458,
        8459,
        8460,
        8461,
        8462,
        8463,
        8464,
        8465,
        8466,
        8467,
        8468,
        8469,
        8470,
        8471,
        8472,
        8473,
        8474,
        8475,
        8476,
        8477,
        8478,
        8479,
        8481,
        8482,
        8483,
        8484,
        8485,
        8486,
        8487,
        8489,
        8490,
        8491,
        8493,
        8495,
        8496,
        8497,
        8498,
        8499,
        8500,
        8501,
        8502,
        8504,
        8505,
        8506,
        8507,
        8508,
        8509,
        8510,
        8512,
        8513,
        8514,
        8515,
        8517,
        8518,
        8519,
        8520,
        8521,
        8522,
        8523,
        8524,
        8525,
        8526,
        8527,
        8528,
        8530,
        8531,
        8532,
        8533,
        8534,
        8535,
        8536,
        8537,
        8538,
        8539,
        8540,
        8541,
        8542,
        8543,
        8545,
        8546,
        8547,
        8548,
        8549,
        8550,
        8552,
        8553,
        8554,
        8555,
        8556,
        8557,
        8558,
        8559,
        8560,
        8561,
        8562,
        8563,
        8564,
        8565,
        8566,
        8567,
        8568,
        8570,
        8572,
        8574,
        8575,
        8576,
        8577,
        8578,
        8579,
        8580,
        8581,
        8582,
        8583,
        8584,
        8585,
        8586,
        8587,
        8588,
        8589,
        8590,
        8591,
        8592,
        8593,
        8594,
        8595,
        8596,
        8597,
        8598,
        8599,
        8600,
        8601,
        8603,
        8604,
        8605,
        8606,
        8608,
        8610,
        8612,
        8613,
        8614,
        8615,
        8616,
        8617,
        8618,
        8619,
        8620,
        8621,
        8622,
        8623,
        8625,
        8626,
        8627,
        8628,
        8629,
        8630,
        8631,
        8632,
        8634,
        8635,
        8636,
        8637,
        8638,
        8639,
        8640,
        8642,
        8643,
        8644,
        8646,
        8647,
        8649,
        8650,
        8651,
        8652,
        8653,
        8654,
        8655,
        8656,
        8657,
        8658,
        8659,
        8660,
        8661,
        8662,
        8663,
        8664,
        8665,
        8666,
        8667,
        8669,
        8670,
        8671,
        8672,
        8674,
        8675,
        8676,
        8677,
        8679,
        8680,
        8681,
        8682,
        8683,
        8684,
        8685,
        8686,
        8688,
        8689,
        8690,
        8692,
        8693,
        8694,
        8695,
        8697,
        8699,
        8700,
        8701,
        8702,
        8704,
        8705,
        8706,
        8707,
        8708,
        8709,
        8710,
        8711,
        8713,
        8714,
        8716,
        8717,
        8718,
        8719,
        8721,
        8722,
        8723,
        8724,
        8725,
        8726,
        8728,
        8729,
        8730,
        8731,
        8732,
        8733,
        8734,
        8735,
        8736,
        8737,
        8738,
        8739,
        8740,
        8741,
        8742,
        8743,
        8744,
        8745,
        8748,
        8749,
        8751,
        8752,
        8753,
        8754,
        8755,
        8756,
        8757,
        8758,
        8759,
        8760,
        8761,
        8762,
        8764,
        8765,
        8766,
        8767,
        8768,
        8769,
        8770,
        8771,
        8772,
        8773,
        8774,
        8775,
        8777,
        8778,
        8779,
        8780,
        8781,
        8782,
        8783,
        8784,
        8786,
        8787,
        8788,
        8789,
        8790,
        8791,
        8792,
        8793,
        8794,
        8795,
        8796,
        8797,
        8798,
        8799,
        8800,
        8801,
        8802,
        8804,
        8805,
        8806,
        8807,
        8808,
        8809,
        8810,
        8811,
        8812,
        8813,
        8814,
        8815,
        8816,
        8817,
        8818,
        8819,
        8820,
        8821,
        8822,
        8823,
        8824,
        8825
      ],
      "schema": {
        "schema": "10X_V3_CSC",
        "matrix_path": "/matrix",
        "layout": "FEATURES_BY_CELLS_CSC",
        "shape": [
          33538,
          8826
        ],
        "source_cells": 8826,
        "features": 33538,
        "dtype": "int32",
        "stored_entries_in_file": 12237336,
        "barcode_axis_sha256": "0b9e76de63b118bd1d98e5df0c03364af965e21ce1c437375fd73c46d9cca858",
        "feature_labels_sha256": "a285759694b2e6fdb495fa4e996643b50e77588013dbba7b1eb3d1926bd95b60",
        "stable_ids_sha256": "a6a914db1d218e2c3ae4c6680ac8fc546ba52ee4cfaedf423eb635c826c085be",
        "explicit_stable_ids_present": true
      },
      "non_target_positions": {
        "ABCA7": 30102,
        "ABCA9-AS1": 28147,
        "ABCD4": 23341,
        "ABHD17A": 30149,
        "ABHD17C": 24787,
        "ABI3": 27849,
        "ABI3BP": 6246,
        "ACKR1": 2122,
        "ACVRL1": 20797,
        "ADAMTS2": 10120,
        "ADARB1": 33456,
        "ADCY1": 12271,
        "ADCY4": 22869,
        "ADGRA3": 7390,
        "ADGRE2": 30644,
        "ADGRG6": 11533,
        "ADRB2": 9787,
        "AGAP3": 13258,
        "AHNAK2": 23737,
        "AK9": 11290,
        "ALAS1": 5984,
        "ALDH1A2": 24432,
        "ALS2CL": 5830,
        "AMD1": 11301,
        "ANGEL1": 23392,
        "ANKRD28": 5590,
        "ANKRD30BL": 4501,
        "ANO3": 17429,
        "ANOS1": 13395,
        "ANXA1": 16189,
        "APLNR": 17705,
        "APOL3": 32659,
        "AQP3": 15949,
        "ARAP2": 7445,
        "ARAP3": 9724,
        "ARFGEF3": 11506,
        "ARHGAP25": 3820,
        "ARHGAP33": 31082,
        "ARHGAP4": 14357,
        "ARHGEF10": 14446,
        "ARHGEF10L": 391,
        "ARHGEF37": 9803,
        "ARL6IP1": 25505,
        "ARPC1B": 12607,
        "ATIC": 5071,
        "ATP9A": 29840,
        "BAIAP2": 28384,
        "BAIAP2L2": 32722,
        "BCL3": 31408,
        "BCR": 32409,
        "BEND7": 19029,
        "BEST1": 17847,
        "BHLHE40": 5464,
        "BIRC3": 18473,
        "BTN3A1": 10448,
        "BTN3A2": 10446,
        "C14orf132": 23586,
        "C14orf28": 23012,
        "C1orf115": 2806,
        "C21orf91": 33082,
        "C3orf33": 6743,
        "C5orf30": 9295,
        "C8orf34": 15070,
        "C9orf147": 16502,
        "C9orf64": 16242,
        "CACNB1": 27477,
        "CARD10": 32694,
        "CARHSP1": 25370,
        "CASS4": 29873,
        "CASZ1": 237,
        "CATSPERB": 23518,
        "CCDC149": 7401,
        "CCNYL1": 5031,
        "CD79B": 28085,
        "CDA": 442,
        "CDC25B": 29245,
        "CDH5": 26106,
        "CDNF": 19041,
        "CDYL2": 26389,
        "CEBPG": 30994,
        "CENPV": 27023,
        "CERK": 32914,
        "CHKA": 18125,
        "CHST12": 11859,
        "CIPC": 23401,
        "CLDN11": 6849,
        "CLEC2B": 20325,
        "CLEC2D": 20320,
        "CLN8": 14442,
        "CMIP": 26407,
        "CMKLR1": 21474,
        "CMPK2": 3230,
        "CNNM3": 4152,
        "CNOT8": 9864,
        "CNTN6": 5446,
        "CNTNAP3": 16075,
        "COL28A1": 11923,
        "CORO2B": 24580,
        "CPNE2": 26036,
        "CPNE5": 10796,
        "CPPED1": 25434,
        "CPS1": 5054,
        "CPXM2": 20011,
        "CRACR2B": 17028,
        "CRNDE": 25986,
        "CSRNP1": 5720,
        "CTNNBIP1": 220,
        "CTSS": 1814,
        "CXCL3": 7713,
        "CXXC5": 9611,
        "CYB561": 28064,
        "CYP4F12": 30671,
        "DCHS1": 17218,
        "DCUN1D2": 22528,
        "DDX60": 8344,
        "DGKE": 27953,
        "DHCR24": 1085,
        "DHRS3": 277,
        "DIAPH1": 9718,
        "DLG3": 13827,
        "DLGAP1-AS2": 28548,
        "DMTN": 14646,
        "DNAJC18": 9604,
        "DNASE1L1": 14377,
        "DOK5": 29863,
        "DPP4": 4653,
        "DPY19L1": 12149,
        "DRAM1": 21403,
        "DTX3L": 6413,
        "DUSP22": 10174,
        "DUSP5": 19891,
        "DYRK3": 2670,
        "E2F3": 10364,
        "EHD3": 3512,
        "ELN": 12429,
        "EML5": 23482,
        "ENPP2": 15448,
        "ENPP4": 10946,
        "EPB41L3": 28563,
        "ERGIC1": 10004,
        "ERP27": 20429,
        "ESR1": 11623,
        "ESYT1": 20969,
        "FAM110D": 552,
        "FAM111A": 17759,
        "FAM124A": 22196,
        "FAM167B": 681,
        "FAM20A": 28142,
        "FAM221A": 12030,
        "FAM43A": 7090,
        "FAM78A": 16783,
        "FAM89A": 2945,
        "FBLN7": 4333,
        "FCN3": 588,
        "FDPS": 2014,
        "FES": 24931,
        "FGD3": 16314,
        "FGF18": 9989,
        "FGF2": 8062,
        "FGFR3": 7206,
        "FGL2": 12469,
        "FGR": 595,
        "FJX1": 17517,
        "FLII": 27071,
        "FLVCR2": 23375,
        "FOXP4": 10848,
        "FSCN1": 11896,
        "FURIN": 24930,
        "FUT11": 19493,
        "FXYD5": 31037,
        "GABRB3": 24020,
        "GALNT10": 9857,
        "GALNT14": 3509,
        "GALNT15": 5591,
        "GAS2L1": 32531,
        "GBP2": 1344,
        "GCNT1": 16203,
        "GFOD2": 26177,
        "GIMAP2": 13240,
        "GIMAP4": 13238,
        "GIMAP6": 13239,
        "GLCE": 24587,
        "GLIPR1": 21204,
        "GLIPR1L1": 21202,
        "GLUD2": 14127,
        "GMFG": 31216,
        "GNAI2": 5933,
        "GNAO1": 26006,
        "GOLGA6L4": 24841,
        "GPAT4": 14871,
        "GPC6": 22366,
        "GPM6A": 8395,
        "GPM6B": 13434,
        "GPR146": 11830,
        "GPR155": 4750,
        "GPR63": 11214,
        "GPRC5B": 25533,
        "GRAMD1A": 31026,
        "GRID2": 7865,
        "GRIK2": 11239,
        "HBEGF": 9625,
        "HEPH": 13800,
        "HIP1R": 21727,
        "HIVEP1": 10311,
        "HLA-DMB": 10706,
        "HLA-DPB1": 10713,
        "HLA-DQA1": 10694,
        "HLA-DQB1": 10695,
        "HLA-DRB5": 10692,
        "HLA-F": 10544,
        "HOTAIRM1": 12059,
        "HRCT1": 16033,
        "HRH1": 5535,
        "HS3ST1": 7327,
        "HSD3B7": 25783,
        "HTR4": 9786,
        "ICAM1": 30458,
        "ID2-AS1": 3245,
        "IER2": 30599,
        "IFI35": 27659,
        "IFI44": 1269,
        "IFI6": 597,
        "IL1RAPL2": 14013,
        "IL1RL2": 4228,
        "IL27RA": 30618,
        "IL4R": 25635,
        "IMPDH1": 12906,
        "INMT": 12118,
        "INSIG1": 13301,
        "IRF1": 9484,
        "IRF7": 17008,
        "IRGM": 9827,
        "ISG15": 27,
        "ITGB4": 28254,
        "IVNS1ABP": 2458,
        "KAZALD1": 19798,
        "KCNB1": 29808,
        "KCNIP4": 7383,
        "KCNJ8": 20476,
        "KCNK6": 31169,
        "KCNMB4": 21166,
        "KCNS3": 3341,
        "KCTD15": 30998,
        "KDM7A": 13030,
        "KIAA0930": 32884,
        "KIAA1614": 2409,
        "KIAA1841": 3741,
        "KIF1C": 26761,
        "KIF26A": 23715,
        "KIF4A": 13824,
        "KIF5C": 4573,
        "KIFC3": 26057,
        "KIT": 7578,
        "KL": 22036,
        "KLF10": 15362,
        "KLHL2": 8333,
        "KLHL6": 6940,
        "KRAS": 20505,
        "KYNU": 4542,
        "L3MBTL4": 28569,
        "LAP3": 7370,
        "LAYN": 18545,
        "LCP2": 9975,
        "LEKR1": 6755,
        "LEPR": 1171,
        "LEPROTL1": 14763,
        "LFNG": 11861,
        "LGALS9": 27173,
        "LIMK2": 32587,
        "LINC00310": 33259,
        "LINC00571": 22069,
        "LINC00987": 20315,
        "LINC01033": 8900,
        "LINC01119": 3650,
        "LINC01410": 16122,
        "LINC01535": 31140,
        "LINC01569": 25318,
        "LINC01600": 10197,
        "LIPE-AS1": 31332,
        "LMO2": 17497,
        "LOXL3": 3923,
        "LRMP": 20500,
        "LRP5": 18129,
        "LRRC1": 11018,
        "LRRC66": 7553,
        "LRRC8A": 16726,
        "LRRK1": 25050,
        "LSS": 33484,
        "LTA4H": 21358,
        "LYL1": 30593,
        "LYN": 14962,
        "MAATS1": 6380,
        "MAFTRR": 26380,
        "MALT1": 28970,
        "MAMDC2-AS1": 16170,
        "MANBA": 7921,
        "MAOA": 13596,
        "MAP3K6": 587,
        "MAP6": 18273,
        "MAP7": 11486,
        "MAPK11": 32962,
        "MAPK12": 32961,
        "MCM4": 14908,
        "MDS2": 492,
        "MEDAG": 22019,
        "MEGF6": 119,
        "MFAP3": 9856,
        "MFSD9": 4234,
        "MGAM": 13055,
        "MGAT1": 10151,
        "MIAT": 32491,
        "MICALL1": 32712,
        "MICB": 10612,
        "MIDN": 30111,
        "MIER2": 30059,
        "MIR222HG": 13607,
        "MIR497HG": 26806,
        "MIS18BP1": 23021,
        "MKNK2": 30155,
        "MLPH": 5350,
        "MMD": 27945,
        "MMP28": 27384,
        "MOB2": 17044,
        "MORN4": 19740,
        "MPZL2": 18650,
        "MRPS18A": 10915,
        "MSH2": 3664,
        "MSH5": 10645,
        "MSX1": 7249,
        "MTHFD1L": 11614,
        "MXD4": 7215,
        "MYH10": 26909,
        "MYO10": 8680,
        "MYO7B": 4443,
        "N4BP2": 7484,
        "NDE1": 25475,
        "NDST1": 9819,
        "NEK3": 22211,
        "NFIX": 30590,
        "NFKB2": 19824,
        "NIPAL2": 15313,
        "NIPAL3": 514,
        "NMRK1": 16198,
        "NOMO2": 25501,
        "NOS1AP": 2217,
        "NPR1": 1944,
        "NPTXR": 32750,
        "NRN1": 10252,
        "NRP2": 5000,
        "NT5E": 11159,
        "NT5M": 27050,
        "NUCB2": 17351,
        "NUDCD1": 15407,
        "NUDT14": 23743,
        "OAS1": 21549,
        "OAS2": 21552,
        "OCIAD2": 7549,
        "ODF2L": 1321,
        "ODF3B": 32977,
        "OLFM1": 16847,
        "OLFML1": 17238,
        "OR2A1-AS1": 13188,
        "ORAI1": 21690,
        "OSBPL6": 4802,
        "OSBPL7": 27793,
        "OTOGL": 21240,
        "PARP12": 13029,
        "PARP9": 6412,
        "PCDH1": 9726,
        "PDGFA": 11816,
        "PDGFRB": 9810,
        "PDZD4": 14353,
        "PECAM1": 28094,
        "PES1": 32571,
        "PFKP": 18918,
        "PGS1": 28331,
        "PHF19": 16576,
        "PIK3CB": 6586,
        "PIK3CD": 216,
        "PINLYP": 31362,
        "PIP5K1C": 30217,
        "PIWIL4": 18432,
        "PKN1": 30635,
        "PLCD3": 27733,
        "PLD2": 26745,
        "PLEKHA6": 2622,
        "PLVAP": 30737,
        "POF1B": 13918,
        "POLR1E": 16054,
        "POU5F1": 10602,
        "PPA1": 19432,
        "PPCS": 861,
        "PPM1F": 32304,
        "PPM1H": 21075,
        "PRCP": 18344,
        "PRDM5": 8042,
        "PRELID2": 9750,
        "PRELID3A": 28647,
        "PRICKLE1": 20626,
        "PRICKLE4": 10856,
        "PRKAR2B": 12765,
        "PRKCB": 25605,
        "PRKCD": 6017,
        "PRKD2": 31495,
        "PRRG2": 31626,
        "PRTG": 24408,
        "PTAFR": 608,
        "PTCH2": 923,
        "PTGER4": 8829,
        "PTPN18": 4469,
        "PTPN5": 17384,
        "PTPRJ": 17636,
        "PURG": 14778,
        "PVR": 31405,
        "PYGL": 23061,
        "RAB27A": 24401,
        "RAB32": 11564,
        "RAI14": 8771,
        "RALB": 4406,
        "RAP2B": 6723,
        "RASSF2": 29263,
        "RASSF9": 21269,
        "RBM38": 29890,
        "RCN1": 17472,
        "RGPD8": 4336,
        "RGS5": 2230,
        "RHOU": 2913,
        "RIMKLA": 859,
        "RIN1": 18054,
        "RINL": 31195,
        "RMI1": 16245,
        "RNF217": 11389,
        "ROBO3": 18776,
        "RPGR": 13565,
        "RTN2": 31443,
        "RTN4RL1": 26654,
        "SAMD5": 11572,
        "SAMD9L": 12556,
        "SCAMP5": 24689,
        "SCARA3": 14729,
        "SCARF1": 26642,
        "SCN3B": 18738,
        "SCRN2": 27796,
        "SDC3": 647,
        "SDCBP": 14990,
        "SELP": 2297,
        "SEMA3A": 12496,
        "SEMA6A-AS1": 9375,
        "SFXN3": 19796,
        "SGK1": 11462,
        "SH2D4A": 14622,
        "SH3BP2": 7222,
        "SH3BP4": 5329,
        "SH3PXD2B": 9996,
        "SH3RF3": 4299,
        "SH3TC1": 7284,
        "SH3TC2": 9788,
        "SHC3": 16277,
        "SHISA5": 5865,
        "SHROOM2": 13402,
        "SHROOM4": 13710,
        "SIPA1L2": 2960,
        "SIRPA": 29202,
        "SIRT5": 10320,
        "SLAIN1": 22311,
        "SLC12A9": 12678,
        "SLC16A14": 5252,
        "SLC16A5": 28229,
        "SLC19A1": 33468,
        "SLC1A1": 15775,
        "SLC20A1": 4342,
        "SLC25A23": 30318,
        "SLC25A40": 12514,
        "SLC27A3": 1948,
        "SLC36A1": 9837,
        "SLC37A1": 33366,
        "SLC43A1": 17716,
        "SLC46A3": 21995,
        "SLC7A1": 21999,
        "SLFN11": 27367,
        "SMIM20": 7414,
        "SNHG19": 25214,
        "SNHG7": 16895,
        "SNX16": 15181,
        "SOX17": 14954,
        "SPATA18": 7556,
        "SPOCK2": 19457,
        "SPRY3": 14417,
        "SPTLC2": 23415,
        "SRPX2": 13939,
        "STAT1": 4888,
        "STC1": 14695,
        "STK10": 9993,
        "STK17B": 4911,
        "STX11": 11554,
        "STXBP1": 16669,
        "STXBP5-AS1": 11567,
        "SV2C": 9095,
        "SYBU": 15412,
        "SYNJ2": 11661,
        "TAOK2": 25715,
        "TAP1": 10705,
        "TBKBP1": 27791,
        "TCEA2": 30044,
        "TCTEX1D1": 1177,
        "TDRD1": 19921,
        "TDRP": 14430,
        "TEAD4": 20168,
        "TECPR1": 12595,
        "TEX29": 22495,
        "TICAM1": 30269,
        "TIFA": 7998,
        "TIMP4": 5542,
        "TLR3": 8471,
        "TLR4": 16562,
        "TLR5": 2835,
        "TM4SF18": 6674,
        "TMBIM1": 5119,
        "TMCC3": 21342,
        "TMED3": 24768,
        "TMEM100": 27947,
        "TMEM144": 8301,
        "TMEM154": 8253,
        "TMEM229B": 23246,
        "TMPO": 21373,
        "TNFAIP1": 27187,
        "TNFRSF10B": 14674,
        "TNFRSF10D": 14680,
        "TNFRSF14": 102,
        "TNFRSF25": 166,
        "TOR4A": 16953,
        "TOX": 14992,
        "TPD52": 15155,
        "TPK1": 13192,
        "TRAM2": 10998,
        "TRIM14": 16391,
        "TRIM47": 28261,
        "TRIM7": 10161,
        "TSHR": 23434,
        "TSPAN13": 11977,
        "TTC13": 2943,
        "TTL": 4337,
        "TTYH3": 11864,
        "UAP1": 2225,
        "UBE2L6": 17719,
        "UBXN2B": 14988,
        "UGCG": 16498,
        "UNC119B": 21673,
        "UPP2": 4622,
        "USP2-AS1": 18703,
        "USP44": 21349,
        "USP53": 8030,
        "VCAM1": 1445,
        "VWA1": 61,
        "VWF": 20205,
        "WASF1": 11294,
        "WIPF3": 12099,
        "WNT2B": 1581,
        "WSCD1": 26785,
        "YJEFN3": 30831,
        "ZBED3": 9107,
        "ZFYVE28": 7216,
        "ZNF33B": 19218,
        "ZNF347": 31793,
        "ZNF467": 13215,
        "ZNF48": 25744,
        "ZNF497": 32032,
        "ZNF608": 9425,
        "ZNF792": 31025
      },
      "feature_match_counts": {
        "ABCA7": 1,
        "ABCA9-AS1": 1,
        "ABCD4": 1,
        "ABHD17A": 1,
        "ABHD17C": 1,
        "ABI3": 1,
        "ABI3BP": 1,
        "ACKR1": 1,
        "ACVRL1": 1,
        "ADAMTS2": 1,
        "ADARB1": 1,
        "ADCY1": 1,
        "ADCY4": 1,
        "ADGRA3": 1,
        "ADGRE2": 1,
        "ADGRG6": 1,
        "ADRB2": 1,
        "AGAP3": 1,
        "AHNAK2": 1,
        "AK9": 1,
        "ALAS1": 1,
        "ALDH1A2": 1,
        "ALS2CL": 1,
        "AMD1": 1,
        "ANGEL1": 1,
        "ANKRD28": 1,
        "ANKRD30BL": 1,
        "ANO3": 1,
        "ANOS1": 1,
        "ANXA1": 1,
        "APLNR": 1,
        "APOL3": 1,
        "AQP3": 1,
        "ARAP2": 1,
        "ARAP3": 1,
        "ARFGEF3": 1,
        "ARHGAP25": 1,
        "ARHGAP33": 1,
        "ARHGAP4": 1,
        "ARHGEF10": 1,
        "ARHGEF10L": 1,
        "ARHGEF37": 1,
        "ARL6IP1": 1,
        "ARPC1B": 1,
        "ATIC": 1,
        "ATP9A": 1,
        "BAIAP2": 1,
        "BAIAP2L2": 1,
        "BCL3": 1,
        "BCR": 1,
        "BEND7": 1,
        "BEST1": 1,
        "BHLHE40": 1,
        "BIRC3": 1,
        "BTN3A1": 1,
        "BTN3A2": 1,
        "C14orf132": 1,
        "C14orf28": 1,
        "C1orf115": 1,
        "C21orf91": 1,
        "C3orf33": 1,
        "C5orf30": 1,
        "C8orf34": 1,
        "C9orf147": 1,
        "C9orf64": 1,
        "CACNB1": 1,
        "CARD10": 1,
        "CARHSP1": 1,
        "CASS4": 1,
        "CASZ1": 1,
        "CATSPERB": 1,
        "CCDC149": 1,
        "CCNYL1": 1,
        "CD79B": 1,
        "CDA": 1,
        "CDC25B": 1,
        "CDH5": 1,
        "CDNF": 1,
        "CDYL2": 1,
        "CEBPG": 1,
        "CENPV": 1,
        "CERK": 1,
        "CHKA": 1,
        "CHST12": 1,
        "CIPC": 1,
        "CLDN11": 1,
        "CLEC2B": 1,
        "CLEC2D": 1,
        "CLN8": 1,
        "CMIP": 1,
        "CMKLR1": 1,
        "CMPK2": 1,
        "CNNM3": 1,
        "CNOT8": 1,
        "CNTN6": 1,
        "CNTNAP3": 1,
        "COL28A1": 1,
        "CORO2B": 1,
        "CPNE2": 1,
        "CPNE5": 1,
        "CPPED1": 1,
        "CPS1": 1,
        "CPXM2": 1,
        "CRACR2B": 1,
        "CRNDE": 1,
        "CSRNP1": 1,
        "CTNNBIP1": 1,
        "CTSS": 1,
        "CXCL3": 1,
        "CXXC5": 1,
        "CYB561": 1,
        "CYP4F12": 1,
        "DCHS1": 1,
        "DCUN1D2": 1,
        "DDX60": 1,
        "DGKE": 1,
        "DHCR24": 1,
        "DHRS3": 1,
        "DIAPH1": 1,
        "DLG3": 1,
        "DLGAP1-AS2": 1,
        "DMTN": 1,
        "DNAJC18": 1,
        "DNASE1L1": 1,
        "DOK5": 1,
        "DPP4": 1,
        "DPY19L1": 1,
        "DRAM1": 1,
        "DTX3L": 1,
        "DUSP22": 1,
        "DUSP5": 1,
        "DYRK3": 1,
        "E2F3": 1,
        "EHD3": 1,
        "ELN": 1,
        "EML5": 1,
        "ENPP2": 1,
        "ENPP4": 1,
        "EPB41L3": 1,
        "ERGIC1": 1,
        "ERP27": 1,
        "ESR1": 1,
        "ESYT1": 1,
        "FAM110D": 1,
        "FAM111A": 1,
        "FAM124A": 1,
        "FAM167B": 1,
        "FAM20A": 1,
        "FAM221A": 1,
        "FAM43A": 1,
        "FAM78A": 1,
        "FAM89A": 1,
        "FBLN7": 1,
        "FCN3": 1,
        "FDPS": 1,
        "FES": 1,
        "FGD3": 1,
        "FGF18": 1,
        "FGF2": 1,
        "FGFR3": 1,
        "FGL2": 1,
        "FGR": 1,
        "FJX1": 1,
        "FLII": 1,
        "FLVCR2": 1,
        "FOXP4": 1,
        "FSCN1": 1,
        "FURIN": 1,
        "FUT11": 1,
        "FXYD5": 1,
        "GABRB3": 1,
        "GALNT10": 1,
        "GALNT14": 1,
        "GALNT15": 1,
        "GAS2L1": 1,
        "GBP2": 1,
        "GCNT1": 1,
        "GFOD2": 1,
        "GIMAP2": 1,
        "GIMAP4": 1,
        "GIMAP6": 1,
        "GLCE": 1,
        "GLIPR1": 1,
        "GLIPR1L1": 1,
        "GLUD2": 1,
        "GMFG": 1,
        "GNAI2": 1,
        "GNAO1": 1,
        "GOLGA6L4": 1,
        "GPAT4": 1,
        "GPC6": 1,
        "GPM6A": 1,
        "GPM6B": 1,
        "GPR146": 1,
        "GPR155": 1,
        "GPR63": 1,
        "GPRC5B": 1,
        "GRAMD1A": 1,
        "GRID2": 1,
        "GRIK2": 1,
        "HBEGF": 1,
        "HEPH": 1,
        "HIP1R": 1,
        "HIVEP1": 1,
        "HLA-DMB": 1,
        "HLA-DPB1": 1,
        "HLA-DQA1": 1,
        "HLA-DQB1": 1,
        "HLA-DRB5": 1,
        "HLA-F": 1,
        "HOTAIRM1": 1,
        "HRCT1": 1,
        "HRH1": 1,
        "HS3ST1": 1,
        "HSD3B7": 1,
        "HTR4": 1,
        "ICAM1": 1,
        "ID2-AS1": 1,
        "IER2": 1,
        "IFI35": 1,
        "IFI44": 1,
        "IFI6": 1,
        "IL1RAPL2": 1,
        "IL1RL2": 1,
        "IL27RA": 1,
        "IL4R": 1,
        "IMPDH1": 1,
        "INMT": 1,
        "INSIG1": 1,
        "IRF1": 1,
        "IRF7": 1,
        "IRGM": 1,
        "ISG15": 1,
        "ITGB4": 1,
        "IVNS1ABP": 1,
        "KAZALD1": 1,
        "KCNB1": 1,
        "KCNIP4": 1,
        "KCNJ8": 1,
        "KCNK6": 1,
        "KCNMB4": 1,
        "KCNS3": 1,
        "KCTD15": 1,
        "KDM7A": 1,
        "KIAA0930": 1,
        "KIAA1614": 1,
        "KIAA1841": 1,
        "KIF1C": 1,
        "KIF26A": 1,
        "KIF4A": 1,
        "KIF5C": 1,
        "KIFC3": 1,
        "KIT": 1,
        "KL": 1,
        "KLF10": 1,
        "KLHL2": 1,
        "KLHL6": 1,
        "KRAS": 1,
        "KYNU": 1,
        "L3MBTL4": 1,
        "LAP3": 1,
        "LAYN": 1,
        "LCP2": 1,
        "LEKR1": 1,
        "LEPR": 1,
        "LEPROTL1": 1,
        "LFNG": 1,
        "LGALS9": 1,
        "LIMK2": 1,
        "LINC00310": 1,
        "LINC00571": 1,
        "LINC00987": 1,
        "LINC01033": 1,
        "LINC01119": 1,
        "LINC01410": 1,
        "LINC01535": 1,
        "LINC01569": 1,
        "LINC01600": 1,
        "LIPE-AS1": 1,
        "LMO2": 1,
        "LOXL3": 1,
        "LRMP": 1,
        "LRP5": 1,
        "LRRC1": 1,
        "LRRC66": 1,
        "LRRC8A": 1,
        "LRRK1": 1,
        "LSS": 1,
        "LTA4H": 1,
        "LYL1": 1,
        "LYN": 1,
        "MAATS1": 1,
        "MAFTRR": 1,
        "MALT1": 1,
        "MAMDC2-AS1": 1,
        "MANBA": 1,
        "MAOA": 1,
        "MAP3K6": 1,
        "MAP6": 1,
        "MAP7": 1,
        "MAPK11": 1,
        "MAPK12": 1,
        "MCM4": 1,
        "MDS2": 1,
        "MEDAG": 1,
        "MEGF6": 1,
        "MFAP3": 1,
        "MFSD9": 1,
        "MGAM": 1,
        "MGAT1": 1,
        "MIAT": 1,
        "MICALL1": 1,
        "MICB": 1,
        "MIDN": 1,
        "MIER2": 1,
        "MIR222HG": 1,
        "MIR497HG": 1,
        "MIS18BP1": 1,
        "MKNK2": 1,
        "MLPH": 1,
        "MMD": 1,
        "MMP28": 1,
        "MOB2": 1,
        "MORN4": 1,
        "MPZL2": 1,
        "MRPS18A": 1,
        "MSH2": 1,
        "MSH5": 1,
        "MSX1": 1,
        "MTHFD1L": 1,
        "MXD4": 1,
        "MYH10": 1,
        "MYO10": 1,
        "MYO7B": 1,
        "N4BP2": 1,
        "NDE1": 1,
        "NDST1": 1,
        "NEK3": 1,
        "NFIX": 1,
        "NFKB2": 1,
        "NIPAL2": 1,
        "NIPAL3": 1,
        "NMRK1": 1,
        "NOMO2": 1,
        "NOS1AP": 1,
        "NPR1": 1,
        "NPTXR": 1,
        "NRN1": 1,
        "NRP2": 1,
        "NT5E": 1,
        "NT5M": 1,
        "NUCB2": 1,
        "NUDCD1": 1,
        "NUDT14": 1,
        "OAS1": 1,
        "OAS2": 1,
        "OCIAD2": 1,
        "ODF2L": 1,
        "ODF3B": 1,
        "OLFM1": 1,
        "OLFML1": 1,
        "OR2A1-AS1": 1,
        "ORAI1": 1,
        "OSBPL6": 1,
        "OSBPL7": 1,
        "OTOGL": 1,
        "PARP12": 1,
        "PARP9": 1,
        "PCDH1": 1,
        "PDGFA": 1,
        "PDGFRB": 1,
        "PDZD4": 1,
        "PECAM1": 1,
        "PES1": 1,
        "PFKP": 1,
        "PGS1": 1,
        "PHF19": 1,
        "PIK3CB": 1,
        "PIK3CD": 1,
        "PINLYP": 1,
        "PIP5K1C": 1,
        "PIWIL4": 1,
        "PKN1": 1,
        "PLCD3": 1,
        "PLD2": 1,
        "PLEKHA6": 1,
        "PLVAP": 1,
        "POF1B": 1,
        "POLR1E": 1,
        "POU5F1": 1,
        "PPA1": 1,
        "PPCS": 1,
        "PPM1F": 1,
        "PPM1H": 1,
        "PRCP": 1,
        "PRDM5": 1,
        "PRELID2": 1,
        "PRELID3A": 1,
        "PRICKLE1": 1,
        "PRICKLE4": 1,
        "PRKAR2B": 1,
        "PRKCB": 1,
        "PRKCD": 1,
        "PRKD2": 1,
        "PRRG2": 1,
        "PRTG": 1,
        "PTAFR": 1,
        "PTCH2": 1,
        "PTGER4": 1,
        "PTPN18": 1,
        "PTPN5": 1,
        "PTPRJ": 1,
        "PURG": 1,
        "PVR": 1,
        "PYGL": 1,
        "RAB27A": 1,
        "RAB32": 1,
        "RAI14": 1,
        "RALB": 1,
        "RAP2B": 1,
        "RASSF2": 1,
        "RASSF9": 1,
        "RBM38": 1,
        "RCN1": 1,
        "RGPD8": 1,
        "RGS5": 1,
        "RHOU": 1,
        "RIMKLA": 1,
        "RIN1": 1,
        "RINL": 1,
        "RMI1": 1,
        "RNF217": 1,
        "ROBO3": 1,
        "RPGR": 1,
        "RTN2": 1,
        "RTN4RL1": 1,
        "SAMD5": 1,
        "SAMD9L": 1,
        "SCAMP5": 1,
        "SCARA3": 1,
        "SCARF1": 1,
        "SCN3B": 1,
        "SCRN2": 1,
        "SDC3": 1,
        "SDCBP": 1,
        "SELP": 1,
        "SEMA3A": 1,
        "SEMA6A-AS1": 1,
        "SFXN3": 1,
        "SGK1": 1,
        "SH2D4A": 1,
        "SH3BP2": 1,
        "SH3BP4": 1,
        "SH3PXD2B": 1,
        "SH3RF3": 1,
        "SH3TC1": 1,
        "SH3TC2": 1,
        "SHC3": 1,
        "SHISA5": 1,
        "SHROOM2": 1,
        "SHROOM4": 1,
        "SIPA1L2": 1,
        "SIRPA": 1,
        "SIRT5": 1,
        "SLAIN1": 1,
        "SLC12A9": 1,
        "SLC16A14": 1,
        "SLC16A5": 1,
        "SLC19A1": 1,
        "SLC1A1": 1,
        "SLC20A1": 1,
        "SLC25A23": 1,
        "SLC25A40": 1,
        "SLC27A3": 1,
        "SLC36A1": 1,
        "SLC37A1": 1,
        "SLC43A1": 1,
        "SLC46A3": 1,
        "SLC7A1": 1,
        "SLFN11": 1,
        "SMIM20": 1,
        "SNHG19": 1,
        "SNHG7": 1,
        "SNX16": 1,
        "SOX17": 1,
        "SPATA18": 1,
        "SPOCK2": 1,
        "SPRY3": 1,
        "SPTLC2": 1,
        "SRPX2": 1,
        "STAT1": 1,
        "STC1": 1,
        "STK10": 1,
        "STK17B": 1,
        "STX11": 1,
        "STXBP1": 1,
        "STXBP5-AS1": 1,
        "SV2C": 1,
        "SYBU": 1,
        "SYNJ2": 1,
        "TAOK2": 1,
        "TAP1": 1,
        "TBKBP1": 1,
        "TCEA2": 1,
        "TCTEX1D1": 1,
        "TDRD1": 1,
        "TDRP": 1,
        "TEAD4": 1,
        "TECPR1": 1,
        "TEX29": 1,
        "TICAM1": 1,
        "TIFA": 1,
        "TIMP4": 1,
        "TLR3": 1,
        "TLR4": 1,
        "TLR5": 1,
        "TM4SF18": 1,
        "TMBIM1": 1,
        "TMCC3": 1,
        "TMED3": 1,
        "TMEM100": 1,
        "TMEM144": 1,
        "TMEM154": 1,
        "TMEM229B": 1,
        "TMPO": 1,
        "TNFAIP1": 1,
        "TNFRSF10B": 1,
        "TNFRSF10D": 1,
        "TNFRSF14": 1,
        "TNFRSF25": 1,
        "TOR4A": 1,
        "TOX": 1,
        "TPD52": 1,
        "TPK1": 1,
        "TRAM2": 1,
        "TRIM14": 1,
        "TRIM47": 1,
        "TRIM7": 1,
        "TSHR": 1,
        "TSPAN13": 1,
        "TTC13": 1,
        "TTL": 1,
        "TTYH3": 1,
        "UAP1": 1,
        "UBE2L6": 1,
        "UBXN2B": 1,
        "UGCG": 1,
        "UNC119B": 1,
        "UPP2": 1,
        "USP2-AS1": 1,
        "USP44": 1,
        "USP53": 1,
        "VCAM1": 1,
        "VWA1": 1,
        "VWF": 1,
        "WASF1": 1,
        "WIPF3": 1,
        "WNT2B": 1,
        "WSCD1": 1,
        "YJEFN3": 1,
        "ZBED3": 1,
        "ZFYVE28": 1,
        "ZNF33B": 1,
        "ZNF347": 1,
        "ZNF467": 1,
        "ZNF48": 1,
        "ZNF497": 1,
        "ZNF608": 1,
        "ZNF792": 1,
        "CASP1": 1,
        "CASP4": 1,
        "CASP5": 1,
        "GSDMD": 1,
        "IL18": 1,
        "IL18BP": 1,
        "IL18R1": 1,
        "IL18RAP": 1,
        "IL1B": 1
      }
    },
    {
      "Sample": "BO_H03_S00_premrna",
      "row_start": 29688,
      "rows": 6954,
      "filtered_positions": [
        0,
        1,
        3,
        5,
        6,
        7,
        8,
        9,
        10,
        11,
        12,
        15,
        16,
        17,
        18,
        19,
        20,
        21,
        22,
        23,
        25,
        27,
        28,
        29,
        30,
        31,
        32,
        33,
        34,
        36,
        37,
        38,
        39,
        41,
        43,
        44,
        45,
        46,
        48,
        49,
        50,
        51,
        52,
        53,
        55,
        57,
        58,
        60,
        61,
        63,
        64,
        65,
        66,
        67,
        68,
        69,
        70,
        71,
        72,
        73,
        75,
        76,
        77,
        78,
        79,
        81,
        82,
        83,
        84,
        85,
        87,
        88,
        89,
        90,
        91,
        94,
        95,
        96,
        97,
        98,
        99,
        101,
        102,
        103,
        104,
        105,
        106,
        107,
        109,
        110,
        113,
        114,
        115,
        116,
        117,
        118,
        119,
        120,
        121,
        122,
        123,
        124,
        125,
        126,
        127,
        128,
        129,
        130,
        132,
        133,
        134,
        135,
        136,
        137,
        138,
        142,
        144,
        145,
        146,
        147,
        148,
        149,
        150,
        152,
        153,
        155,
        156,
        159,
        160,
        161,
        162,
        163,
        164,
        165,
        166,
        167,
        168,
        169,
        170,
        171,
        172,
        173,
        174,
        176,
        177,
        179,
        180,
        181,
        182,
        183,
        184,
        185,
        186,
        187,
        188,
        189,
        190,
        191,
        192,
        194,
        196,
        197,
        198,
        199,
        200,
        201,
        202,
        203,
        204,
        205,
        206,
        208,
        209,
        210,
        212,
        213,
        214,
        215,
        216,
        217,
        218,
        219,
        221,
        222,
        223,
        224,
        225,
        227,
        228,
        229,
        230,
        231,
        232,
        233,
        234,
        235,
        237,
        238,
        239,
        240,
        241,
        242,
        244,
        245,
        246,
        247,
        248,
        249,
        250,
        251,
        252,
        253,
        254,
        255,
        256,
        257,
        258,
        259,
        260,
        261,
        262,
        263,
        264,
        265,
        266,
        267,
        268,
        269,
        270,
        271,
        272,
        273,
        274,
        275,
        276,
        277,
        278,
        279,
        280,
        281,
        282,
        283,
        284,
        285,
        286,
        287,
        288,
        289,
        291,
        292,
        294,
        295,
        296,
        297,
        298,
        299,
        300,
        302,
        303,
        304,
        305,
        308,
        310,
        311,
        312,
        313,
        314,
        315,
        316,
        317,
        318,
        319,
        320,
        321,
        322,
        323,
        327,
        328,
        329,
        330,
        331,
        333,
        334,
        335,
        336,
        337,
        338,
        339,
        340,
        341,
        342,
        343,
        344,
        345,
        346,
        347,
        348,
        349,
        350,
        351,
        352,
        353,
        354,
        355,
        356,
        357,
        358,
        359,
        360,
        361,
        363,
        364,
        365,
        366,
        367,
        368,
        369,
        370,
        371,
        373,
        375,
        377,
        378,
        379,
        380,
        381,
        382,
        384,
        385,
        386,
        387,
        389,
        390,
        391,
        392,
        394,
        396,
        397,
        398,
        399,
        401,
        402,
        403,
        404,
        405,
        406,
        407,
        408,
        409,
        411,
        412,
        413,
        414,
        415,
        416,
        418,
        419,
        420,
        423,
        424,
        425,
        426,
        427,
        428,
        429,
        430,
        432,
        433,
        434,
        435,
        436,
        437,
        438,
        440,
        441,
        442,
        443,
        444,
        445,
        446,
        449,
        450,
        451,
        452,
        453,
        454,
        455,
        456,
        457,
        458,
        459,
        460,
        462,
        463,
        464,
        466,
        467,
        468,
        469,
        470,
        471,
        472,
        473,
        474,
        475,
        476,
        477,
        478,
        479,
        480,
        482,
        483,
        484,
        485,
        486,
        488,
        490,
        491,
        492,
        493,
        494,
        495,
        497,
        500,
        504,
        505,
        506,
        509,
        510,
        511,
        514,
        515,
        517,
        518,
        519,
        520,
        521,
        522,
        523,
        524,
        525,
        526,
        527,
        529,
        530,
        532,
        533,
        535,
        536,
        537,
        538,
        539,
        540,
        541,
        544,
        545,
        546,
        547,
        548,
        549,
        550,
        551,
        553,
        554,
        555,
        556,
        557,
        559,
        561,
        563,
        564,
        565,
        566,
        567,
        568,
        569,
        570,
        571,
        572,
        573,
        574,
        575,
        576,
        577,
        578,
        579,
        580,
        581,
        582,
        583,
        584,
        585,
        586,
        587,
        588,
        590,
        591,
        592,
        594,
        595,
        596,
        597,
        598,
        599,
        600,
        601,
        602,
        603,
        604,
        605,
        606,
        607,
        608,
        609,
        610,
        611,
        612,
        613,
        615,
        616,
        617,
        618,
        619,
        620,
        621,
        622,
        623,
        624,
        625,
        626,
        627,
        628,
        629,
        630,
        631,
        632,
        633,
        635,
        636,
        637,
        638,
        639,
        640,
        641,
        642,
        645,
        646,
        647,
        648,
        649,
        650,
        651,
        652,
        653,
        654,
        655,
        656,
        657,
        658,
        661,
        662,
        663,
        664,
        665,
        666,
        667,
        668,
        669,
        670,
        672,
        673,
        674,
        675,
        676,
        677,
        678,
        679,
        680,
        681,
        682,
        683,
        684,
        685,
        687,
        688,
        689,
        690,
        691,
        692,
        693,
        695,
        696,
        697,
        698,
        699,
        700,
        701,
        702,
        703,
        704,
        705,
        706,
        707,
        708,
        709,
        710,
        711,
        713,
        714,
        715,
        716,
        717,
        718,
        720,
        721,
        722,
        723,
        724,
        725,
        726,
        727,
        728,
        729,
        730,
        731,
        732,
        733,
        734,
        735,
        736,
        737,
        738,
        740,
        741,
        742,
        743,
        744,
        745,
        746,
        747,
        748,
        749,
        750,
        751,
        752,
        753,
        754,
        755,
        756,
        757,
        758,
        760,
        761,
        762,
        763,
        764,
        765,
        766,
        767,
        768,
        769,
        770,
        771,
        772,
        773,
        774,
        775,
        776,
        777,
        778,
        779,
        780,
        781,
        782,
        783,
        784,
        785,
        786,
        787,
        788,
        789,
        790,
        791,
        792,
        793,
        794,
        795,
        796,
        797,
        799,
        800,
        801,
        802,
        803,
        804,
        805,
        806,
        807,
        808,
        809,
        810,
        811,
        812,
        814,
        815,
        816,
        817,
        819,
        820,
        821,
        822,
        823,
        824,
        825,
        828,
        829,
        830,
        831,
        832,
        834,
        835,
        836,
        837,
        838,
        839,
        841,
        842,
        843,
        844,
        845,
        847,
        848,
        849,
        850,
        851,
        852,
        853,
        854,
        855,
        856,
        857,
        858,
        859,
        861,
        862,
        863,
        864,
        865,
        866,
        867,
        868,
        869,
        871,
        872,
        873,
        874,
        876,
        877,
        879,
        880,
        881,
        882,
        883,
        884,
        885,
        886,
        887,
        889,
        890,
        891,
        892,
        893,
        895,
        896,
        897,
        899,
        900,
        903,
        904,
        905,
        906,
        908,
        909,
        910,
        911,
        912,
        913,
        914,
        915,
        917,
        918,
        919,
        920,
        921,
        922,
        924,
        925,
        926,
        927,
        928,
        929,
        930,
        931,
        933,
        935,
        937,
        938,
        939,
        940,
        941,
        942,
        943,
        944,
        945,
        946,
        947,
        948,
        949,
        951,
        952,
        953,
        954,
        955,
        956,
        957,
        958,
        960,
        962,
        963,
        964,
        966,
        967,
        968,
        969,
        970,
        972,
        973,
        974,
        976,
        977,
        978,
        979,
        981,
        982,
        983,
        984,
        985,
        986,
        987,
        988,
        989,
        991,
        992,
        993,
        994,
        995,
        996,
        997,
        998,
        999,
        1000,
        1001,
        1002,
        1003,
        1004,
        1006,
        1007,
        1009,
        1010,
        1011,
        1012,
        1013,
        1014,
        1015,
        1016,
        1017,
        1018,
        1020,
        1021,
        1022,
        1024,
        1026,
        1027,
        1028,
        1030,
        1031,
        1032,
        1033,
        1035,
        1036,
        1037,
        1038,
        1041,
        1042,
        1043,
        1044,
        1045,
        1046,
        1047,
        1048,
        1049,
        1051,
        1052,
        1053,
        1055,
        1056,
        1057,
        1058,
        1059,
        1060,
        1061,
        1062,
        1064,
        1065,
        1067,
        1068,
        1069,
        1070,
        1071,
        1074,
        1075,
        1076,
        1078,
        1079,
        1081,
        1082,
        1083,
        1084,
        1085,
        1087,
        1088,
        1089,
        1090,
        1094,
        1095,
        1096,
        1097,
        1098,
        1099,
        1101,
        1102,
        1103,
        1104,
        1105,
        1106,
        1107,
        1108,
        1110,
        1111,
        1112,
        1113,
        1115,
        1116,
        1119,
        1121,
        1122,
        1123,
        1124,
        1125,
        1126,
        1127,
        1128,
        1129,
        1130,
        1131,
        1132,
        1134,
        1135,
        1136,
        1137,
        1139,
        1140,
        1141,
        1142,
        1145,
        1146,
        1147,
        1148,
        1150,
        1151,
        1152,
        1153,
        1154,
        1155,
        1156,
        1158,
        1159,
        1160,
        1162,
        1163,
        1164,
        1165,
        1166,
        1167,
        1171,
        1172,
        1173,
        1174,
        1175,
        1176,
        1178,
        1179,
        1181,
        1182,
        1184,
        1185,
        1186,
        1187,
        1188,
        1189,
        1190,
        1191,
        1192,
        1193,
        1194,
        1195,
        1196,
        1197,
        1198,
        1199,
        1201,
        1202,
        1204,
        1205,
        1206,
        1207,
        1208,
        1209,
        1210,
        1212,
        1213,
        1214,
        1215,
        1216,
        1217,
        1218,
        1219,
        1220,
        1221,
        1222,
        1223,
        1224,
        1225,
        1227,
        1228,
        1229,
        1230,
        1231,
        1232,
        1234,
        1235,
        1236,
        1237,
        1238,
        1239,
        1240,
        1241,
        1242,
        1244,
        1245,
        1247,
        1248,
        1249,
        1250,
        1251,
        1253,
        1254,
        1255,
        1256,
        1257,
        1258,
        1259,
        1260,
        1261,
        1262,
        1265,
        1266,
        1267,
        1268,
        1269,
        1270,
        1271,
        1272,
        1273,
        1274,
        1275,
        1276,
        1277,
        1278,
        1280,
        1281,
        1282,
        1284,
        1285,
        1286,
        1288,
        1289,
        1290,
        1291,
        1292,
        1293,
        1294,
        1295,
        1296,
        1298,
        1299,
        1300,
        1301,
        1302,
        1306,
        1307,
        1309,
        1310,
        1311,
        1312,
        1313,
        1315,
        1316,
        1317,
        1318,
        1319,
        1320,
        1321,
        1324,
        1325,
        1326,
        1327,
        1328,
        1329,
        1330,
        1332,
        1333,
        1334,
        1336,
        1337,
        1338,
        1339,
        1340,
        1341,
        1342,
        1343,
        1344,
        1345,
        1346,
        1347,
        1348,
        1349,
        1351,
        1352,
        1353,
        1354,
        1355,
        1356,
        1357,
        1358,
        1359,
        1360,
        1361,
        1362,
        1363,
        1364,
        1365,
        1366,
        1368,
        1369,
        1370,
        1371,
        1372,
        1373,
        1374,
        1375,
        1376,
        1378,
        1379,
        1382,
        1383,
        1384,
        1385,
        1386,
        1388,
        1390,
        1391,
        1393,
        1394,
        1395,
        1396,
        1397,
        1398,
        1399,
        1400,
        1401,
        1402,
        1403,
        1404,
        1405,
        1406,
        1407,
        1408,
        1409,
        1410,
        1411,
        1413,
        1414,
        1415,
        1416,
        1417,
        1418,
        1419,
        1420,
        1421,
        1422,
        1423,
        1424,
        1425,
        1426,
        1427,
        1428,
        1429,
        1430,
        1432,
        1436,
        1437,
        1438,
        1439,
        1440,
        1441,
        1442,
        1443,
        1445,
        1446,
        1447,
        1448,
        1449,
        1450,
        1451,
        1452,
        1455,
        1456,
        1458,
        1459,
        1461,
        1464,
        1465,
        1466,
        1467,
        1468,
        1469,
        1470,
        1471,
        1472,
        1473,
        1474,
        1475,
        1476,
        1477,
        1478,
        1479,
        1480,
        1481,
        1482,
        1483,
        1484,
        1485,
        1486,
        1487,
        1488,
        1489,
        1490,
        1491,
        1492,
        1494,
        1495,
        1496,
        1497,
        1498,
        1499,
        1500,
        1503,
        1504,
        1505,
        1506,
        1508,
        1510,
        1511,
        1512,
        1513,
        1514,
        1515,
        1516,
        1518,
        1519,
        1520,
        1521,
        1523,
        1524,
        1525,
        1526,
        1527,
        1528,
        1529,
        1530,
        1531,
        1532,
        1533,
        1534,
        1535,
        1536,
        1537,
        1538,
        1539,
        1541,
        1542,
        1543,
        1544,
        1545,
        1546,
        1547,
        1548,
        1550,
        1553,
        1554,
        1555,
        1556,
        1557,
        1558,
        1559,
        1561,
        1562,
        1564,
        1565,
        1566,
        1567,
        1568,
        1570,
        1573,
        1574,
        1575,
        1576,
        1577,
        1578,
        1579,
        1580,
        1582,
        1583,
        1584,
        1586,
        1587,
        1588,
        1589,
        1590,
        1591,
        1592,
        1593,
        1594,
        1595,
        1598,
        1599,
        1600,
        1601,
        1602,
        1603,
        1604,
        1606,
        1607,
        1608,
        1609,
        1610,
        1611,
        1613,
        1614,
        1615,
        1616,
        1617,
        1618,
        1619,
        1620,
        1622,
        1623,
        1624,
        1626,
        1627,
        1628,
        1630,
        1631,
        1632,
        1633,
        1634,
        1635,
        1636,
        1637,
        1638,
        1639,
        1640,
        1641,
        1642,
        1643,
        1646,
        1647,
        1648,
        1650,
        1651,
        1653,
        1654,
        1656,
        1658,
        1659,
        1660,
        1662,
        1663,
        1664,
        1665,
        1667,
        1668,
        1669,
        1670,
        1671,
        1673,
        1674,
        1675,
        1676,
        1677,
        1678,
        1679,
        1680,
        1681,
        1682,
        1683,
        1684,
        1685,
        1686,
        1688,
        1689,
        1690,
        1691,
        1692,
        1693,
        1694,
        1695,
        1696,
        1697,
        1699,
        1700,
        1701,
        1702,
        1703,
        1704,
        1705,
        1706,
        1707,
        1708,
        1710,
        1711,
        1713,
        1714,
        1715,
        1716,
        1717,
        1720,
        1721,
        1722,
        1723,
        1725,
        1726,
        1727,
        1731,
        1732,
        1735,
        1737,
        1738,
        1739,
        1740,
        1741,
        1742,
        1743,
        1744,
        1746,
        1747,
        1748,
        1749,
        1750,
        1751,
        1752,
        1753,
        1755,
        1757,
        1758,
        1759,
        1760,
        1762,
        1763,
        1764,
        1765,
        1766,
        1768,
        1769,
        1771,
        1772,
        1773,
        1774,
        1775,
        1776,
        1777,
        1779,
        1780,
        1781,
        1782,
        1783,
        1784,
        1785,
        1786,
        1787,
        1789,
        1790,
        1791,
        1792,
        1793,
        1794,
        1795,
        1797,
        1799,
        1801,
        1802,
        1803,
        1804,
        1805,
        1806,
        1807,
        1808,
        1809,
        1810,
        1811,
        1812,
        1813,
        1816,
        1818,
        1819,
        1820,
        1821,
        1822,
        1823,
        1824,
        1826,
        1828,
        1829,
        1831,
        1832,
        1833,
        1834,
        1835,
        1836,
        1838,
        1839,
        1840,
        1841,
        1842,
        1843,
        1845,
        1846,
        1847,
        1848,
        1849,
        1850,
        1851,
        1853,
        1854,
        1855,
        1856,
        1857,
        1858,
        1859,
        1861,
        1862,
        1863,
        1864,
        1865,
        1866,
        1867,
        1868,
        1870,
        1871,
        1872,
        1873,
        1874,
        1875,
        1876,
        1877,
        1878,
        1879,
        1880,
        1882,
        1883,
        1884,
        1885,
        1886,
        1887,
        1888,
        1889,
        1890,
        1891,
        1892,
        1893,
        1894,
        1895,
        1896,
        1897,
        1898,
        1899,
        1901,
        1902,
        1903,
        1904,
        1905,
        1906,
        1908,
        1909,
        1910,
        1911,
        1912,
        1913,
        1914,
        1916,
        1917,
        1918,
        1919,
        1920,
        1921,
        1922,
        1923,
        1924,
        1926,
        1929,
        1930,
        1932,
        1933,
        1935,
        1936,
        1938,
        1939,
        1944,
        1945,
        1946,
        1947,
        1948,
        1949,
        1950,
        1951,
        1952,
        1953,
        1954,
        1955,
        1956,
        1957,
        1958,
        1959,
        1961,
        1962,
        1964,
        1965,
        1967,
        1968,
        1969,
        1970,
        1971,
        1972,
        1973,
        1975,
        1976,
        1978,
        1979,
        1981,
        1982,
        1983,
        1984,
        1985,
        1986,
        1987,
        1988,
        1989,
        1990,
        1992,
        1993,
        1994,
        1995,
        1996,
        1997,
        1998,
        1999,
        2000,
        2001,
        2002,
        2004,
        2005,
        2006,
        2008,
        2009,
        2010,
        2011,
        2012,
        2013,
        2014,
        2015,
        2016,
        2017,
        2018,
        2019,
        2020,
        2021,
        2022,
        2023,
        2024,
        2025,
        2026,
        2027,
        2028,
        2029,
        2030,
        2031,
        2032,
        2033,
        2035,
        2036,
        2037,
        2038,
        2039,
        2040,
        2041,
        2042,
        2045,
        2046,
        2047,
        2048,
        2049,
        2050,
        2051,
        2052,
        2053,
        2054,
        2055,
        2056,
        2057,
        2058,
        2059,
        2061,
        2062,
        2064,
        2065,
        2066,
        2067,
        2069,
        2070,
        2071,
        2072,
        2073,
        2074,
        2076,
        2077,
        2078,
        2080,
        2081,
        2082,
        2083,
        2084,
        2085,
        2086,
        2087,
        2088,
        2089,
        2090,
        2091,
        2092,
        2093,
        2094,
        2095,
        2096,
        2097,
        2098,
        2099,
        2100,
        2101,
        2102,
        2104,
        2105,
        2106,
        2107,
        2109,
        2110,
        2112,
        2113,
        2114,
        2115,
        2116,
        2118,
        2119,
        2120,
        2121,
        2122,
        2123,
        2124,
        2125,
        2126,
        2127,
        2128,
        2129,
        2130,
        2131,
        2132,
        2133,
        2134,
        2135,
        2136,
        2137,
        2138,
        2139,
        2140,
        2141,
        2142,
        2143,
        2144,
        2145,
        2146,
        2147,
        2148,
        2149,
        2150,
        2153,
        2154,
        2155,
        2156,
        2157,
        2158,
        2159,
        2160,
        2161,
        2162,
        2164,
        2166,
        2167,
        2168,
        2169,
        2170,
        2171,
        2172,
        2173,
        2174,
        2175,
        2176,
        2177,
        2178,
        2179,
        2180,
        2181,
        2182,
        2183,
        2185,
        2186,
        2187,
        2189,
        2190,
        2191,
        2192,
        2193,
        2194,
        2195,
        2197,
        2199,
        2200,
        2202,
        2203,
        2204,
        2205,
        2206,
        2207,
        2208,
        2209,
        2210,
        2211,
        2212,
        2213,
        2214,
        2215,
        2216,
        2217,
        2218,
        2219,
        2221,
        2222,
        2223,
        2224,
        2225,
        2226,
        2227,
        2228,
        2229,
        2231,
        2233,
        2234,
        2236,
        2237,
        2238,
        2240,
        2244,
        2245,
        2246,
        2247,
        2248,
        2249,
        2250,
        2251,
        2252,
        2253,
        2254,
        2256,
        2257,
        2258,
        2259,
        2260,
        2261,
        2262,
        2263,
        2264,
        2265,
        2266,
        2267,
        2268,
        2270,
        2271,
        2272,
        2273,
        2274,
        2275,
        2276,
        2277,
        2278,
        2279,
        2280,
        2281,
        2283,
        2284,
        2285,
        2286,
        2287,
        2288,
        2289,
        2290,
        2291,
        2292,
        2293,
        2294,
        2296,
        2297,
        2298,
        2299,
        2300,
        2301,
        2302,
        2304,
        2305,
        2306,
        2307,
        2308,
        2309,
        2311,
        2312,
        2313,
        2314,
        2315,
        2316,
        2317,
        2318,
        2319,
        2320,
        2322,
        2323,
        2324,
        2325,
        2326,
        2328,
        2330,
        2332,
        2334,
        2335,
        2337,
        2338,
        2339,
        2340,
        2341,
        2342,
        2343,
        2344,
        2345,
        2347,
        2348,
        2349,
        2350,
        2351,
        2352,
        2353,
        2354,
        2355,
        2357,
        2358,
        2359,
        2360,
        2361,
        2362,
        2363,
        2364,
        2365,
        2366,
        2367,
        2368,
        2369,
        2370,
        2371,
        2373,
        2374,
        2375,
        2376,
        2377,
        2378,
        2379,
        2380,
        2381,
        2382,
        2383,
        2384,
        2385,
        2386,
        2387,
        2388,
        2389,
        2390,
        2391,
        2392,
        2393,
        2394,
        2395,
        2396,
        2397,
        2398,
        2399,
        2400,
        2401,
        2403,
        2404,
        2405,
        2406,
        2407,
        2408,
        2409,
        2410,
        2411,
        2412,
        2413,
        2414,
        2417,
        2418,
        2419,
        2420,
        2421,
        2422,
        2423,
        2424,
        2426,
        2427,
        2429,
        2430,
        2431,
        2433,
        2434,
        2435,
        2436,
        2437,
        2438,
        2439,
        2440,
        2441,
        2442,
        2443,
        2444,
        2445,
        2446,
        2447,
        2448,
        2449,
        2450,
        2451,
        2452,
        2453,
        2454,
        2455,
        2456,
        2458,
        2459,
        2461,
        2462,
        2464,
        2467,
        2468,
        2469,
        2470,
        2472,
        2473,
        2474,
        2475,
        2476,
        2477,
        2478,
        2479,
        2481,
        2483,
        2485,
        2486,
        2487,
        2489,
        2492,
        2494,
        2496,
        2497,
        2499,
        2501,
        2502,
        2503,
        2504,
        2505,
        2507,
        2510,
        2511,
        2512,
        2513,
        2514,
        2515,
        2516,
        2517,
        2518,
        2519,
        2520,
        2521,
        2522,
        2523,
        2524,
        2525,
        2527,
        2528,
        2529,
        2530,
        2531,
        2533,
        2534,
        2535,
        2536,
        2537,
        2538,
        2539,
        2540,
        2541,
        2542,
        2543,
        2544,
        2545,
        2546,
        2547,
        2548,
        2550,
        2551,
        2553,
        2554,
        2555,
        2556,
        2557,
        2558,
        2559,
        2560,
        2561,
        2562,
        2563,
        2564,
        2565,
        2567,
        2568,
        2570,
        2571,
        2572,
        2573,
        2574,
        2575,
        2576,
        2577,
        2578,
        2579,
        2580,
        2581,
        2582,
        2583,
        2584,
        2585,
        2586,
        2587,
        2588,
        2589,
        2590,
        2592,
        2593,
        2594,
        2595,
        2596,
        2597,
        2598,
        2599,
        2601,
        2602,
        2603,
        2604,
        2605,
        2606,
        2607,
        2609,
        2610,
        2611,
        2612,
        2613,
        2614,
        2615,
        2616,
        2617,
        2619,
        2620,
        2621,
        2622,
        2623,
        2624,
        2625,
        2626,
        2627,
        2628,
        2629,
        2630,
        2631,
        2632,
        2633,
        2634,
        2635,
        2636,
        2639,
        2640,
        2641,
        2642,
        2643,
        2644,
        2645,
        2646,
        2647,
        2648,
        2649,
        2652,
        2653,
        2654,
        2655,
        2656,
        2658,
        2659,
        2660,
        2661,
        2662,
        2664,
        2665,
        2666,
        2667,
        2668,
        2669,
        2671,
        2672,
        2673,
        2674,
        2675,
        2676,
        2677,
        2678,
        2680,
        2682,
        2683,
        2684,
        2685,
        2686,
        2687,
        2688,
        2690,
        2691,
        2692,
        2693,
        2695,
        2696,
        2698,
        2699,
        2701,
        2702,
        2703,
        2704,
        2705,
        2706,
        2707,
        2708,
        2709,
        2710,
        2711,
        2712,
        2713,
        2714,
        2715,
        2716,
        2717,
        2718,
        2719,
        2720,
        2721,
        2722,
        2723,
        2724,
        2725,
        2727,
        2728,
        2729,
        2730,
        2731,
        2732,
        2734,
        2736,
        2737,
        2739,
        2741,
        2742,
        2743,
        2744,
        2745,
        2746,
        2747,
        2748,
        2751,
        2752,
        2753,
        2754,
        2755,
        2756,
        2757,
        2758,
        2759,
        2761,
        2762,
        2763,
        2765,
        2766,
        2767,
        2768,
        2769,
        2770,
        2771,
        2772,
        2773,
        2774,
        2775,
        2776,
        2777,
        2780,
        2781,
        2782,
        2783,
        2784,
        2785,
        2786,
        2787,
        2788,
        2789,
        2790,
        2791,
        2792,
        2793,
        2794,
        2795,
        2796,
        2798,
        2799,
        2800,
        2801,
        2802,
        2803,
        2804,
        2806,
        2807,
        2808,
        2811,
        2812,
        2813,
        2814,
        2815,
        2817,
        2823,
        2824,
        2828,
        2830,
        2831,
        2832,
        2833,
        2834,
        2835,
        2836,
        2837,
        2838,
        2841,
        2842,
        2843,
        2844,
        2845,
        2846,
        2847,
        2848,
        2849,
        2850,
        2851,
        2852,
        2853,
        2856,
        2857,
        2858,
        2859,
        2860,
        2862,
        2863,
        2864,
        2865,
        2866,
        2867,
        2868,
        2870,
        2871,
        2872,
        2873,
        2874,
        2875,
        2876,
        2877,
        2878,
        2879,
        2880,
        2881,
        2883,
        2884,
        2885,
        2886,
        2888,
        2889,
        2890,
        2891,
        2892,
        2893,
        2894,
        2895,
        2896,
        2898,
        2899,
        2900,
        2901,
        2902,
        2903,
        2904,
        2905,
        2906,
        2907,
        2908,
        2909,
        2911,
        2912,
        2913,
        2914,
        2915,
        2916,
        2918,
        2919,
        2920,
        2922,
        2923,
        2924,
        2925,
        2926,
        2927,
        2928,
        2929,
        2930,
        2931,
        2932,
        2934,
        2935,
        2936,
        2937,
        2938,
        2939,
        2940,
        2941,
        2942,
        2944,
        2945,
        2946,
        2947,
        2948,
        2950,
        2951,
        2952,
        2953,
        2954,
        2955,
        2956,
        2957,
        2958,
        2959,
        2962,
        2963,
        2964,
        2965,
        2966,
        2967,
        2968,
        2971,
        2972,
        2974,
        2975,
        2976,
        2977,
        2978,
        2979,
        2980,
        2982,
        2983,
        2984,
        2985,
        2987,
        2988,
        2989,
        2990,
        2991,
        2993,
        2994,
        2995,
        2996,
        2997,
        2998,
        2999,
        3000,
        3002,
        3003,
        3004,
        3005,
        3006,
        3007,
        3008,
        3009,
        3010,
        3011,
        3012,
        3013,
        3014,
        3015,
        3017,
        3018,
        3019,
        3020,
        3021,
        3022,
        3023,
        3024,
        3025,
        3026,
        3027,
        3028,
        3029,
        3030,
        3033,
        3034,
        3035,
        3036,
        3037,
        3038,
        3039,
        3040,
        3041,
        3042,
        3043,
        3044,
        3045,
        3046,
        3048,
        3049,
        3050,
        3051,
        3052,
        3053,
        3054,
        3055,
        3056,
        3057,
        3058,
        3059,
        3060,
        3061,
        3062,
        3063,
        3064,
        3065,
        3066,
        3067,
        3068,
        3069,
        3070,
        3071,
        3072,
        3073,
        3074,
        3075,
        3076,
        3077,
        3081,
        3082,
        3083,
        3084,
        3085,
        3086,
        3087,
        3088,
        3089,
        3090,
        3091,
        3093,
        3094,
        3095,
        3096,
        3097,
        3099,
        3100,
        3101,
        3102,
        3103,
        3104,
        3105,
        3106,
        3107,
        3108,
        3109,
        3110,
        3111,
        3112,
        3113,
        3114,
        3115,
        3116,
        3117,
        3118,
        3119,
        3120,
        3121,
        3122,
        3123,
        3124,
        3125,
        3126,
        3127,
        3128,
        3129,
        3130,
        3131,
        3132,
        3133,
        3134,
        3135,
        3136,
        3137,
        3138,
        3139,
        3140,
        3141,
        3142,
        3143,
        3145,
        3146,
        3147,
        3148,
        3149,
        3150,
        3151,
        3153,
        3154,
        3155,
        3156,
        3157,
        3158,
        3159,
        3160,
        3162,
        3164,
        3165,
        3166,
        3167,
        3168,
        3169,
        3171,
        3172,
        3173,
        3174,
        3175,
        3176,
        3177,
        3178,
        3179,
        3180,
        3181,
        3182,
        3183,
        3184,
        3187,
        3189,
        3190,
        3191,
        3192,
        3193,
        3194,
        3195,
        3196,
        3197,
        3198,
        3199,
        3200,
        3201,
        3202,
        3203,
        3204,
        3206,
        3208,
        3209,
        3210,
        3211,
        3213,
        3214,
        3215,
        3216,
        3217,
        3218,
        3219,
        3220,
        3222,
        3223,
        3224,
        3225,
        3226,
        3227,
        3228,
        3229,
        3230,
        3231,
        3233,
        3234,
        3236,
        3237,
        3238,
        3240,
        3241,
        3242,
        3243,
        3244,
        3245,
        3246,
        3248,
        3250,
        3251,
        3252,
        3253,
        3254,
        3255,
        3256,
        3257,
        3258,
        3259,
        3261,
        3262,
        3263,
        3264,
        3265,
        3266,
        3267,
        3268,
        3269,
        3270,
        3271,
        3272,
        3273,
        3274,
        3275,
        3276,
        3277,
        3278,
        3279,
        3280,
        3281,
        3282,
        3283,
        3285,
        3287,
        3288,
        3289,
        3290,
        3291,
        3293,
        3294,
        3295,
        3296,
        3297,
        3298,
        3299,
        3300,
        3301,
        3302,
        3303,
        3304,
        3305,
        3307,
        3308,
        3309,
        3310,
        3311,
        3313,
        3315,
        3316,
        3317,
        3318,
        3319,
        3321,
        3322,
        3323,
        3326,
        3327,
        3328,
        3329,
        3330,
        3331,
        3333,
        3334,
        3335,
        3336,
        3337,
        3338,
        3341,
        3342,
        3343,
        3344,
        3346,
        3347,
        3348,
        3349,
        3350,
        3351,
        3352,
        3354,
        3355,
        3357,
        3359,
        3360,
        3361,
        3362,
        3363,
        3364,
        3365,
        3366,
        3367,
        3368,
        3370,
        3371,
        3372,
        3373,
        3375,
        3376,
        3377,
        3378,
        3379,
        3380,
        3381,
        3382,
        3383,
        3384,
        3385,
        3386,
        3387,
        3388,
        3389,
        3390,
        3392,
        3393,
        3394,
        3396,
        3397,
        3398,
        3399,
        3400,
        3401,
        3403,
        3404,
        3406,
        3407,
        3408,
        3409,
        3410,
        3411,
        3412,
        3413,
        3414,
        3415,
        3416,
        3417,
        3418,
        3419,
        3420,
        3421,
        3422,
        3423,
        3426,
        3428,
        3429,
        3430,
        3431,
        3432,
        3433,
        3434,
        3435,
        3437,
        3438,
        3439,
        3440,
        3441,
        3442,
        3444,
        3445,
        3446,
        3447,
        3448,
        3450,
        3451,
        3452,
        3453,
        3454,
        3455,
        3456,
        3460,
        3462,
        3463,
        3464,
        3465,
        3466,
        3467,
        3468,
        3469,
        3470,
        3471,
        3473,
        3474,
        3477,
        3478,
        3479,
        3482,
        3483,
        3485,
        3486,
        3487,
        3488,
        3489,
        3490,
        3491,
        3492,
        3493,
        3494,
        3495,
        3496,
        3497,
        3499,
        3500,
        3501,
        3502,
        3503,
        3504,
        3505,
        3506,
        3507,
        3508,
        3509,
        3510,
        3511,
        3512,
        3513,
        3514,
        3515,
        3516,
        3517,
        3518,
        3521,
        3522,
        3523,
        3524,
        3525,
        3526,
        3527,
        3528,
        3529,
        3531,
        3532,
        3533,
        3535,
        3536,
        3537,
        3538,
        3540,
        3541,
        3542,
        3543,
        3544,
        3545,
        3546,
        3547,
        3548,
        3550,
        3551,
        3552,
        3554,
        3555,
        3556,
        3557,
        3558,
        3560,
        3561,
        3562,
        3563,
        3564,
        3565,
        3568,
        3569,
        3570,
        3572,
        3573,
        3574,
        3575,
        3576,
        3577,
        3578,
        3579,
        3580,
        3581,
        3582,
        3583,
        3584,
        3585,
        3586,
        3587,
        3588,
        3590,
        3591,
        3592,
        3593,
        3594,
        3595,
        3596,
        3597,
        3598,
        3599,
        3600,
        3602,
        3604,
        3605,
        3606,
        3608,
        3609,
        3610,
        3611,
        3612,
        3613,
        3614,
        3615,
        3616,
        3617,
        3618,
        3620,
        3621,
        3622,
        3623,
        3624,
        3625,
        3626,
        3627,
        3628,
        3629,
        3630,
        3631,
        3632,
        3633,
        3634,
        3635,
        3636,
        3638,
        3639,
        3640,
        3641,
        3642,
        3643,
        3644,
        3645,
        3646,
        3647,
        3648,
        3649,
        3650,
        3651,
        3652,
        3653,
        3654,
        3655,
        3656,
        3657,
        3658,
        3659,
        3660,
        3662,
        3663,
        3664,
        3665,
        3666,
        3667,
        3668,
        3671,
        3673,
        3674,
        3675,
        3677,
        3679,
        3680,
        3681,
        3682,
        3683,
        3684,
        3685,
        3686,
        3687,
        3688,
        3689,
        3691,
        3693,
        3694,
        3696,
        3697,
        3698,
        3700,
        3701,
        3702,
        3703,
        3704,
        3706,
        3707,
        3708,
        3709,
        3710,
        3711,
        3712,
        3713,
        3714,
        3715,
        3716,
        3717,
        3719,
        3720,
        3721,
        3722,
        3723,
        3724,
        3725,
        3726,
        3727,
        3728,
        3729,
        3730,
        3731,
        3732,
        3733,
        3735,
        3736,
        3737,
        3738,
        3739,
        3740,
        3741,
        3742,
        3743,
        3744,
        3745,
        3746,
        3747,
        3749,
        3751,
        3752,
        3753,
        3754,
        3755,
        3757,
        3758,
        3759,
        3760,
        3761,
        3762,
        3764,
        3765,
        3766,
        3767,
        3768,
        3769,
        3770,
        3771,
        3772,
        3773,
        3774,
        3775,
        3776,
        3777,
        3778,
        3781,
        3782,
        3783,
        3784,
        3785,
        3786,
        3787,
        3788,
        3789,
        3791,
        3792,
        3793,
        3794,
        3795,
        3796,
        3797,
        3798,
        3799,
        3800,
        3801,
        3802,
        3803,
        3804,
        3805,
        3806,
        3807,
        3808,
        3809,
        3810,
        3811,
        3812,
        3813,
        3814,
        3815,
        3816,
        3818,
        3822,
        3823,
        3824,
        3825,
        3827,
        3829,
        3830,
        3831,
        3832,
        3833,
        3834,
        3835,
        3836,
        3837,
        3838,
        3839,
        3840,
        3841,
        3842,
        3843,
        3844,
        3845,
        3846,
        3848,
        3849,
        3850,
        3851,
        3852,
        3853,
        3854,
        3855,
        3856,
        3859,
        3860,
        3861,
        3862,
        3863,
        3864,
        3865,
        3866,
        3867,
        3869,
        3870,
        3871,
        3872,
        3873,
        3874,
        3875,
        3876,
        3877,
        3879,
        3880,
        3881,
        3882,
        3883,
        3884,
        3886,
        3888,
        3889,
        3890,
        3892,
        3893,
        3894,
        3895,
        3896,
        3897,
        3899,
        3900,
        3901,
        3902,
        3903,
        3904,
        3905,
        3906,
        3907,
        3908,
        3909,
        3911,
        3912,
        3913,
        3914,
        3915,
        3917,
        3918,
        3919,
        3920,
        3921,
        3922,
        3923,
        3924,
        3925,
        3926,
        3927,
        3928,
        3929,
        3930,
        3931,
        3932,
        3933,
        3934,
        3935,
        3937,
        3938,
        3939,
        3940,
        3941,
        3942,
        3943,
        3944,
        3945,
        3946,
        3947,
        3948,
        3949,
        3950,
        3951,
        3952,
        3953,
        3955,
        3957,
        3958,
        3959,
        3960,
        3961,
        3962,
        3963,
        3964,
        3965,
        3966,
        3967,
        3968,
        3969,
        3970,
        3971,
        3972,
        3973,
        3974,
        3975,
        3976,
        3978,
        3979,
        3980,
        3982,
        3983,
        3984,
        3985,
        3986,
        3988,
        3989,
        3990,
        3991,
        3993,
        3994,
        3996,
        3997,
        3999,
        4001,
        4002,
        4003,
        4004,
        4005,
        4006,
        4007,
        4008,
        4009,
        4010,
        4011,
        4012,
        4013,
        4014,
        4015,
        4016,
        4018,
        4020,
        4021,
        4022,
        4023,
        4024,
        4025,
        4026,
        4028,
        4029,
        4030,
        4032,
        4033,
        4034,
        4036,
        4037,
        4038,
        4039,
        4041,
        4042,
        4043,
        4044,
        4045,
        4046,
        4047,
        4048,
        4051,
        4053,
        4054,
        4055,
        4056,
        4057,
        4059,
        4060,
        4061,
        4062,
        4064,
        4065,
        4067,
        4068,
        4069,
        4070,
        4071,
        4073,
        4074,
        4075,
        4077,
        4078,
        4079,
        4080,
        4081,
        4082,
        4083,
        4084,
        4087,
        4089,
        4090,
        4091,
        4092,
        4093,
        4094,
        4095,
        4096,
        4097,
        4098,
        4099,
        4100,
        4101,
        4102,
        4103,
        4104,
        4105,
        4106,
        4107,
        4108,
        4110,
        4111,
        4112,
        4113,
        4114,
        4115,
        4116,
        4117,
        4118,
        4119,
        4120,
        4121,
        4122,
        4123,
        4124,
        4125,
        4126,
        4127,
        4128,
        4129,
        4130,
        4131,
        4132,
        4133,
        4134,
        4136,
        4137,
        4138,
        4139,
        4140,
        4141,
        4143,
        4144,
        4145,
        4146,
        4147,
        4148,
        4150,
        4151,
        4152,
        4153,
        4154,
        4155,
        4156,
        4157,
        4158,
        4159,
        4160,
        4161,
        4164,
        4165,
        4166,
        4167,
        4168,
        4169,
        4170,
        4171,
        4172,
        4173,
        4174,
        4175,
        4176,
        4177,
        4178,
        4179,
        4180,
        4182,
        4183,
        4184,
        4185,
        4186,
        4187,
        4188,
        4189,
        4190,
        4191,
        4192,
        4193,
        4194,
        4195,
        4196,
        4197,
        4198,
        4199,
        4200,
        4201,
        4203,
        4204,
        4206,
        4207,
        4208,
        4209,
        4210,
        4211,
        4212,
        4213,
        4214,
        4215,
        4217,
        4219,
        4220,
        4221,
        4222,
        4223,
        4224,
        4225,
        4226,
        4228,
        4234,
        4235,
        4236,
        4237,
        4238,
        4239,
        4240,
        4241,
        4242,
        4243,
        4244,
        4245,
        4246,
        4247,
        4248,
        4249,
        4250,
        4251,
        4252,
        4253,
        4254,
        4255,
        4257,
        4258,
        4259,
        4260,
        4262,
        4263,
        4264,
        4265,
        4266,
        4267,
        4268,
        4269,
        4270,
        4271,
        4272,
        4273,
        4274,
        4275,
        4276,
        4277,
        4278,
        4280,
        4281,
        4282,
        4283,
        4284,
        4286,
        4287,
        4288,
        4292,
        4295,
        4297,
        4298,
        4300,
        4303,
        4304,
        4305,
        4306,
        4307,
        4308,
        4309,
        4310,
        4311,
        4312,
        4313,
        4314,
        4315,
        4316,
        4317,
        4320,
        4321,
        4324,
        4325,
        4326,
        4327,
        4328,
        4329,
        4330,
        4331,
        4332,
        4333,
        4334,
        4335,
        4336,
        4337,
        4338,
        4342,
        4344,
        4345,
        4346,
        4347,
        4348,
        4349,
        4350,
        4351,
        4353,
        4354,
        4355,
        4356,
        4357,
        4358,
        4359,
        4360,
        4361,
        4362,
        4363,
        4365,
        4367,
        4368,
        4369,
        4371,
        4373,
        4374,
        4375,
        4376,
        4377,
        4378,
        4379,
        4380,
        4381,
        4382,
        4384,
        4385,
        4386,
        4387,
        4388,
        4389,
        4391,
        4395,
        4396,
        4397,
        4398,
        4400,
        4401,
        4403,
        4404,
        4405,
        4408,
        4410,
        4411,
        4412,
        4413,
        4415,
        4416,
        4417,
        4418,
        4419,
        4420,
        4421,
        4422,
        4423,
        4424,
        4425,
        4426,
        4427,
        4428,
        4429,
        4432,
        4433,
        4434,
        4436,
        4438,
        4439,
        4440,
        4441,
        4442,
        4443,
        4444,
        4445,
        4446,
        4447,
        4448,
        4449,
        4450,
        4453,
        4454,
        4455,
        4456,
        4458,
        4459,
        4460,
        4461,
        4462,
        4463,
        4464,
        4465,
        4466,
        4467,
        4468,
        4473,
        4474,
        4476,
        4477,
        4478,
        4479,
        4480,
        4481,
        4482,
        4483,
        4484,
        4485,
        4486,
        4487,
        4488,
        4490,
        4491,
        4492,
        4494,
        4495,
        4497,
        4498,
        4499,
        4500,
        4501,
        4502,
        4503,
        4504,
        4505,
        4506,
        4507,
        4509,
        4510,
        4511,
        4513,
        4514,
        4515,
        4516,
        4517,
        4518,
        4519,
        4520,
        4523,
        4524,
        4525,
        4527,
        4528,
        4529,
        4530,
        4531,
        4533,
        4534,
        4535,
        4536,
        4537,
        4538,
        4540,
        4541,
        4542,
        4543,
        4544,
        4545,
        4546,
        4547,
        4548,
        4549,
        4550,
        4552,
        4553,
        4554,
        4555,
        4556,
        4557,
        4558,
        4560,
        4561,
        4562,
        4564,
        4565,
        4566,
        4567,
        4569,
        4570,
        4572,
        4573,
        4574,
        4575,
        4576,
        4577,
        4578,
        4579,
        4580,
        4581,
        4582,
        4583,
        4585,
        4586,
        4587,
        4588,
        4589,
        4590,
        4591,
        4592,
        4593,
        4594,
        4595,
        4596,
        4598,
        4599,
        4600,
        4601,
        4602,
        4603,
        4604,
        4606,
        4609,
        4610,
        4611,
        4612,
        4614,
        4615,
        4616,
        4618,
        4621,
        4622,
        4623,
        4624,
        4626,
        4627,
        4629,
        4630,
        4631,
        4632,
        4633,
        4634,
        4635,
        4636,
        4637,
        4638,
        4640,
        4641,
        4642,
        4643,
        4644,
        4645,
        4646,
        4647,
        4648,
        4651,
        4652,
        4653,
        4654,
        4655,
        4656,
        4657,
        4658,
        4659,
        4660,
        4661,
        4662,
        4663,
        4664,
        4665,
        4666,
        4667,
        4668,
        4669,
        4670,
        4671,
        4672,
        4673,
        4674,
        4676,
        4677,
        4678,
        4680,
        4682,
        4683,
        4684,
        4685,
        4686,
        4688,
        4689,
        4690,
        4691,
        4692,
        4694,
        4695,
        4696,
        4697,
        4698,
        4699,
        4700,
        4701,
        4702,
        4703,
        4704,
        4705,
        4707,
        4708,
        4709,
        4711,
        4712,
        4713,
        4714,
        4715,
        4716,
        4718,
        4719,
        4720,
        4721,
        4722,
        4723,
        4724,
        4725,
        4726,
        4727,
        4728,
        4729,
        4730,
        4731,
        4732,
        4733,
        4734,
        4735,
        4736,
        4737,
        4738,
        4739,
        4740,
        4742,
        4743,
        4744,
        4745,
        4746,
        4747,
        4748,
        4749,
        4750,
        4751,
        4752,
        4753,
        4754,
        4755,
        4757,
        4758,
        4759,
        4762,
        4763,
        4764,
        4765,
        4766,
        4767,
        4768,
        4769,
        4770,
        4771,
        4772,
        4773,
        4774,
        4775,
        4776,
        4777,
        4778,
        4779,
        4780,
        4781,
        4782,
        4783,
        4785,
        4787,
        4788,
        4789,
        4790,
        4791,
        4792,
        4793,
        4795,
        4796,
        4797,
        4798,
        4799,
        4800,
        4801,
        4802,
        4803,
        4805,
        4806,
        4808,
        4809,
        4810,
        4811,
        4812,
        4813,
        4814,
        4815,
        4816,
        4817,
        4818,
        4819,
        4820,
        4821,
        4823,
        4824,
        4825,
        4826,
        4828,
        4829,
        4830,
        4831,
        4832,
        4833,
        4836,
        4837,
        4839,
        4840,
        4841,
        4842,
        4843,
        4844,
        4845,
        4846,
        4848,
        4849,
        4850,
        4851,
        4852,
        4853,
        4854,
        4855,
        4856,
        4857,
        4859,
        4860,
        4861,
        4862,
        4863,
        4865,
        4866,
        4867,
        4868,
        4870,
        4871,
        4872,
        4873,
        4874,
        4875,
        4876,
        4877,
        4878,
        4879,
        4880,
        4882,
        4883,
        4884,
        4885,
        4886,
        4887,
        4888,
        4889,
        4891,
        4892,
        4893,
        4894,
        4895,
        4896,
        4897,
        4898,
        4899,
        4900,
        4901,
        4902,
        4903,
        4904,
        4906,
        4907,
        4908,
        4909,
        4910,
        4912,
        4913,
        4914,
        4915,
        4916,
        4918,
        4920,
        4921,
        4923,
        4924,
        4925,
        4927,
        4929,
        4931,
        4932,
        4933,
        4934,
        4935,
        4936,
        4937,
        4938,
        4940,
        4941,
        4942,
        4943,
        4944,
        4945,
        4948,
        4949,
        4951,
        4952,
        4953,
        4954,
        4955,
        4956,
        4957,
        4958,
        4959,
        4960,
        4961,
        4962,
        4964,
        4965,
        4966,
        4967,
        4968,
        4969,
        4970,
        4972,
        4973,
        4975,
        4976,
        4977,
        4978,
        4979,
        4981,
        4982,
        4986,
        4987,
        4988,
        4989,
        4990,
        4992,
        4993,
        4994,
        4995,
        4997,
        4998,
        4999,
        5000,
        5001,
        5002,
        5003,
        5005,
        5006,
        5007,
        5008,
        5009,
        5010,
        5011,
        5012,
        5013,
        5015,
        5016,
        5018,
        5020,
        5021,
        5022,
        5023,
        5024,
        5025,
        5026,
        5027,
        5028,
        5029,
        5030,
        5031,
        5032,
        5033,
        5034,
        5038,
        5039,
        5040,
        5041,
        5042,
        5043,
        5044,
        5045,
        5046,
        5047,
        5048,
        5049,
        5052,
        5053,
        5054,
        5055,
        5057,
        5058,
        5059,
        5060,
        5061,
        5062,
        5063,
        5064,
        5065,
        5066,
        5067,
        5068,
        5069,
        5070,
        5071,
        5072,
        5074,
        5075,
        5076,
        5078,
        5080,
        5081,
        5082,
        5083,
        5084,
        5085,
        5086,
        5088,
        5089,
        5090,
        5092,
        5093,
        5094,
        5095,
        5096,
        5098,
        5099,
        5100,
        5101,
        5102,
        5103,
        5104,
        5105,
        5106,
        5107,
        5108,
        5109,
        5110,
        5111,
        5112,
        5113,
        5114,
        5115,
        5117,
        5118,
        5120,
        5121,
        5122,
        5123,
        5124,
        5126,
        5127,
        5129,
        5130,
        5131,
        5133,
        5134,
        5136,
        5137,
        5139,
        5140,
        5141,
        5142,
        5143,
        5144,
        5145,
        5146,
        5147,
        5148,
        5149,
        5150,
        5151,
        5152,
        5153,
        5154,
        5155,
        5156,
        5157,
        5158,
        5159,
        5160,
        5161,
        5162,
        5163,
        5164,
        5165,
        5166,
        5169,
        5170,
        5171,
        5172,
        5174,
        5175,
        5176,
        5177,
        5178,
        5179,
        5180,
        5181,
        5182,
        5185,
        5186,
        5187,
        5189,
        5190,
        5191,
        5192,
        5193,
        5194,
        5195,
        5196,
        5197,
        5198,
        5199,
        5200,
        5201,
        5202,
        5203,
        5204,
        5205,
        5206,
        5207,
        5208,
        5210,
        5211,
        5212,
        5213,
        5214,
        5215,
        5217,
        5218,
        5219,
        5220,
        5221,
        5222,
        5223,
        5224,
        5225,
        5226,
        5227,
        5230,
        5232,
        5233,
        5234,
        5236,
        5237,
        5238,
        5239,
        5240,
        5242,
        5243,
        5244,
        5245,
        5246,
        5248,
        5249,
        5250,
        5252,
        5254,
        5256,
        5257,
        5258,
        5259,
        5260,
        5261,
        5262,
        5263,
        5264,
        5267,
        5268,
        5269,
        5270,
        5271,
        5273,
        5274,
        5275,
        5276,
        5277,
        5278,
        5280,
        5282,
        5283,
        5284,
        5285,
        5286,
        5287,
        5289,
        5290,
        5291,
        5292,
        5293,
        5294,
        5295,
        5296,
        5297,
        5298,
        5299,
        5301,
        5302,
        5303,
        5304,
        5305,
        5306,
        5307,
        5308,
        5310,
        5311,
        5312,
        5313,
        5314,
        5315,
        5316,
        5317,
        5318,
        5319,
        5320,
        5321,
        5323,
        5325,
        5327,
        5328,
        5330,
        5331,
        5332,
        5333,
        5334,
        5335,
        5336,
        5337,
        5338,
        5339,
        5340,
        5341,
        5342,
        5343,
        5344,
        5346,
        5347,
        5348,
        5349,
        5350,
        5352,
        5353,
        5354,
        5355,
        5356,
        5358,
        5360,
        5361,
        5362,
        5363,
        5364,
        5365,
        5366,
        5367,
        5368,
        5370,
        5371,
        5372,
        5373,
        5374,
        5375,
        5376,
        5377,
        5379,
        5380,
        5383,
        5385,
        5386,
        5387,
        5389,
        5390,
        5391,
        5392,
        5393,
        5394,
        5395,
        5396,
        5397,
        5398,
        5399,
        5400,
        5401,
        5402,
        5404,
        5405,
        5406,
        5407,
        5408,
        5409,
        5410,
        5412,
        5414,
        5415,
        5416,
        5418,
        5419,
        5420,
        5422,
        5423,
        5424,
        5426,
        5428,
        5429,
        5430,
        5431,
        5432,
        5434,
        5436,
        5437,
        5438,
        5440,
        5441,
        5442,
        5443,
        5444,
        5445,
        5446,
        5447,
        5448,
        5449,
        5450,
        5451,
        5452,
        5454,
        5455,
        5456,
        5457,
        5458,
        5459,
        5460,
        5461,
        5462,
        5463,
        5465,
        5466,
        5467,
        5468,
        5469,
        5470,
        5472,
        5474,
        5475,
        5476,
        5477,
        5478,
        5479,
        5480,
        5482,
        5483,
        5485,
        5486,
        5487,
        5488,
        5489,
        5490,
        5492,
        5494,
        5495,
        5496,
        5497,
        5499,
        5500,
        5501,
        5503,
        5504,
        5505,
        5506,
        5507,
        5508,
        5509,
        5510,
        5511,
        5512,
        5514,
        5515,
        5516,
        5517,
        5518,
        5521,
        5522,
        5523,
        5524,
        5525,
        5527,
        5528,
        5529,
        5530,
        5531,
        5532,
        5533,
        5534,
        5536,
        5537,
        5538,
        5539,
        5540,
        5541,
        5542,
        5543,
        5544,
        5545,
        5546,
        5547,
        5548,
        5549,
        5550,
        5551,
        5552,
        5553,
        5554,
        5555,
        5556,
        5558,
        5559,
        5563,
        5565,
        5567,
        5568,
        5569,
        5572,
        5573,
        5574,
        5575,
        5576,
        5577,
        5578,
        5580,
        5583,
        5584,
        5585,
        5586,
        5587,
        5588,
        5590,
        5591,
        5593,
        5594,
        5595,
        5596,
        5597,
        5600,
        5601,
        5602,
        5603,
        5605,
        5606,
        5607,
        5608,
        5609,
        5610,
        5611,
        5612,
        5613,
        5614,
        5615,
        5616,
        5617,
        5619,
        5620,
        5621,
        5622,
        5623,
        5624,
        5625,
        5626,
        5627,
        5629,
        5630,
        5631,
        5632,
        5633,
        5634,
        5635,
        5636,
        5637,
        5639,
        5640,
        5641,
        5642,
        5643,
        5644,
        5645,
        5646,
        5647,
        5649,
        5650,
        5651,
        5652,
        5653,
        5654,
        5655,
        5656,
        5658,
        5659,
        5661,
        5662,
        5663,
        5664,
        5665,
        5666,
        5667,
        5668,
        5669,
        5671,
        5672,
        5673,
        5674,
        5675,
        5676,
        5677,
        5678,
        5679,
        5680,
        5681,
        5683,
        5684,
        5685,
        5686,
        5687,
        5688,
        5689,
        5692,
        5693,
        5694,
        5695,
        5696,
        5697,
        5698,
        5700,
        5701,
        5702,
        5703,
        5704,
        5705,
        5706,
        5707,
        5708,
        5709,
        5710,
        5711,
        5712,
        5713,
        5715,
        5716,
        5717,
        5718,
        5719,
        5720,
        5721,
        5722,
        5724,
        5725,
        5726,
        5727,
        5728,
        5729,
        5730,
        5731,
        5733,
        5734,
        5735,
        5736,
        5737,
        5739,
        5740,
        5741,
        5742,
        5743,
        5745,
        5746,
        5747,
        5748,
        5749,
        5750,
        5752,
        5753,
        5755,
        5756,
        5757,
        5758,
        5759,
        5760,
        5762,
        5763,
        5766,
        5767,
        5768,
        5769,
        5771,
        5772,
        5773,
        5774,
        5775,
        5777,
        5778,
        5779,
        5780,
        5781,
        5782,
        5784,
        5785,
        5786,
        5787,
        5788,
        5789,
        5790,
        5791,
        5792,
        5793,
        5794,
        5795,
        5798,
        5799,
        5800,
        5802,
        5803,
        5804,
        5805,
        5806,
        5808,
        5809,
        5812,
        5813,
        5814,
        5815,
        5817,
        5818,
        5819,
        5820,
        5821,
        5822,
        5823,
        5824,
        5825,
        5826,
        5827,
        5828,
        5829,
        5830,
        5831,
        5832,
        5833,
        5834,
        5835,
        5836,
        5837,
        5838,
        5839,
        5840,
        5841,
        5842,
        5843,
        5844,
        5845,
        5846,
        5848,
        5849,
        5850,
        5851,
        5852,
        5853,
        5854,
        5855,
        5856,
        5857,
        5858,
        5859,
        5860,
        5861,
        5862,
        5864,
        5865,
        5866,
        5867,
        5868,
        5869,
        5870,
        5871,
        5872,
        5873,
        5874,
        5875,
        5876,
        5877,
        5878,
        5879,
        5881,
        5882,
        5883,
        5884,
        5885,
        5886,
        5887,
        5889,
        5890,
        5891,
        5892,
        5893,
        5894,
        5895,
        5896,
        5897,
        5898,
        5899,
        5900,
        5901,
        5902,
        5903,
        5904,
        5906,
        5907,
        5909,
        5910,
        5911,
        5912,
        5913,
        5916,
        5917,
        5918,
        5919,
        5920,
        5921,
        5923,
        5924,
        5925,
        5926,
        5927,
        5928,
        5929,
        5930,
        5931,
        5932,
        5933,
        5934,
        5935,
        5936,
        5937,
        5939,
        5940,
        5941,
        5943,
        5944,
        5945,
        5947,
        5948,
        5949,
        5951,
        5952,
        5953,
        5954,
        5956,
        5957,
        5958,
        5959,
        5960,
        5961,
        5963,
        5964,
        5965,
        5966,
        5969,
        5970,
        5971,
        5973,
        5974,
        5975,
        5977,
        5979,
        5980,
        5981,
        5982,
        5984,
        5985,
        5986,
        5987,
        5988,
        5991,
        5992,
        5993,
        5994,
        5995,
        5996,
        5997,
        5998,
        5999,
        6000,
        6002,
        6003,
        6004,
        6005,
        6006,
        6007,
        6008,
        6009,
        6010,
        6011,
        6013,
        6014,
        6015,
        6016,
        6017,
        6018,
        6019,
        6021,
        6023,
        6024,
        6025,
        6026,
        6028,
        6029,
        6030,
        6031,
        6032,
        6033,
        6034,
        6035,
        6036,
        6037,
        6038,
        6039,
        6040,
        6042,
        6043,
        6044,
        6045,
        6046,
        6047,
        6048,
        6050,
        6051,
        6052,
        6056,
        6057,
        6058,
        6059,
        6060,
        6061,
        6062,
        6063,
        6064,
        6065,
        6066,
        6067,
        6068,
        6069,
        6070,
        6071,
        6072,
        6073,
        6074,
        6075,
        6077,
        6079,
        6081,
        6082,
        6083,
        6084,
        6085,
        6086,
        6087,
        6088,
        6089,
        6090,
        6091,
        6092,
        6093,
        6094,
        6095,
        6096,
        6097,
        6098,
        6099,
        6100,
        6101,
        6102,
        6103,
        6104,
        6105,
        6106,
        6107,
        6109,
        6110,
        6111,
        6113,
        6114,
        6115,
        6117,
        6118,
        6119,
        6120,
        6121,
        6122,
        6123,
        6124,
        6125,
        6126,
        6127,
        6128,
        6129,
        6130,
        6131,
        6132,
        6133,
        6134,
        6136,
        6138,
        6139,
        6142,
        6144,
        6145,
        6146,
        6147,
        6148,
        6149,
        6151,
        6152,
        6153,
        6155,
        6156,
        6157,
        6159,
        6160,
        6161,
        6162,
        6163,
        6167,
        6169,
        6170,
        6171,
        6173,
        6174,
        6175,
        6176,
        6177,
        6178,
        6180,
        6182,
        6183,
        6184,
        6185,
        6186,
        6187,
        6188,
        6189,
        6190,
        6191,
        6192,
        6193,
        6194,
        6195,
        6196,
        6197,
        6198,
        6199,
        6200,
        6201,
        6203,
        6204,
        6205,
        6206,
        6207,
        6208,
        6209,
        6211,
        6212,
        6213,
        6214,
        6215,
        6216,
        6217,
        6219,
        6220,
        6221,
        6222,
        6223,
        6224,
        6225,
        6228,
        6229,
        6230,
        6231,
        6232,
        6233,
        6234,
        6235,
        6236,
        6238,
        6239,
        6240,
        6241,
        6243,
        6244,
        6245,
        6246,
        6247,
        6248,
        6249,
        6252,
        6253,
        6254,
        6255,
        6256,
        6259,
        6261,
        6263,
        6264,
        6265,
        6266,
        6267,
        6268,
        6269,
        6270,
        6271,
        6272,
        6273,
        6274,
        6276,
        6279,
        6280,
        6281,
        6282,
        6284,
        6285,
        6286,
        6287,
        6288,
        6289,
        6290,
        6291,
        6292,
        6293,
        6295,
        6296,
        6297,
        6298,
        6299,
        6300,
        6301,
        6303,
        6304,
        6305,
        6306,
        6307,
        6308,
        6309,
        6310,
        6311,
        6312,
        6313,
        6314,
        6315,
        6316,
        6317,
        6319,
        6322,
        6323,
        6324,
        6325,
        6326,
        6327,
        6328,
        6330,
        6331,
        6332,
        6333,
        6334,
        6336,
        6337,
        6338,
        6339,
        6341,
        6342,
        6343,
        6344,
        6345,
        6346,
        6347,
        6349,
        6350,
        6351,
        6352,
        6353,
        6354,
        6355,
        6356,
        6357,
        6358,
        6359,
        6361,
        6362,
        6363,
        6364,
        6365,
        6366,
        6367,
        6368,
        6369,
        6370,
        6371,
        6372,
        6373,
        6375,
        6376,
        6377,
        6378,
        6379,
        6380,
        6381,
        6382,
        6383,
        6384,
        6385,
        6387,
        6388,
        6389,
        6391,
        6393,
        6394,
        6395,
        6396,
        6398,
        6399,
        6400,
        6401,
        6403,
        6404,
        6405,
        6406,
        6407,
        6408,
        6410,
        6411,
        6412,
        6413,
        6414,
        6415,
        6416,
        6417,
        6418,
        6419,
        6421,
        6422,
        6423,
        6424,
        6425,
        6426,
        6427,
        6428,
        6429,
        6431,
        6432,
        6433,
        6434,
        6435,
        6436,
        6437,
        6438,
        6439,
        6440,
        6442,
        6443,
        6444,
        6445,
        6446,
        6447,
        6448,
        6449,
        6450,
        6451,
        6452,
        6453,
        6454,
        6455,
        6457,
        6458,
        6459,
        6460,
        6462,
        6463,
        6464,
        6465,
        6466,
        6467,
        6468,
        6470,
        6471,
        6472,
        6473,
        6474,
        6475,
        6476,
        6477,
        6478,
        6479,
        6480,
        6481,
        6483,
        6484,
        6485,
        6486,
        6489,
        6490,
        6491,
        6492,
        6493,
        6494,
        6495,
        6496,
        6497,
        6498,
        6499,
        6501,
        6502,
        6504,
        6507,
        6508,
        6509,
        6510,
        6511,
        6512,
        6513,
        6514,
        6515,
        6517,
        6518,
        6519,
        6520,
        6521,
        6522,
        6523,
        6524,
        6525,
        6526,
        6527,
        6530,
        6531,
        6532,
        6533,
        6535,
        6536,
        6537,
        6538,
        6539,
        6540,
        6541,
        6542,
        6543,
        6544,
        6546,
        6547,
        6548,
        6549,
        6550,
        6551,
        6552,
        6553,
        6554,
        6555,
        6556,
        6557,
        6559,
        6560,
        6561,
        6562,
        6563,
        6564,
        6565,
        6566,
        6567,
        6568,
        6569,
        6570,
        6572,
        6573,
        6574,
        6575,
        6576,
        6577,
        6578,
        6579,
        6580,
        6581,
        6582,
        6583,
        6584,
        6585,
        6586,
        6587,
        6588,
        6589,
        6590,
        6591,
        6592,
        6593,
        6594,
        6595,
        6596,
        6597,
        6598,
        6599,
        6600,
        6601,
        6603,
        6604,
        6605,
        6606,
        6607,
        6609,
        6610,
        6611,
        6612,
        6613,
        6614,
        6615,
        6616,
        6618,
        6619,
        6621,
        6622,
        6623,
        6624,
        6625,
        6626,
        6627,
        6628,
        6630,
        6631,
        6632,
        6633,
        6634,
        6635,
        6636,
        6637,
        6638,
        6639,
        6640,
        6641,
        6642,
        6643,
        6645,
        6647,
        6648,
        6649,
        6650,
        6651,
        6652,
        6653,
        6654,
        6655,
        6656,
        6657,
        6658,
        6660,
        6661,
        6663,
        6664,
        6665,
        6666,
        6667,
        6668,
        6671,
        6673,
        6674,
        6675,
        6676,
        6677,
        6678,
        6679,
        6680,
        6681,
        6682,
        6683,
        6684,
        6685,
        6686,
        6687,
        6688,
        6689,
        6691,
        6692,
        6693,
        6694,
        6696,
        6697,
        6698,
        6699,
        6700,
        6702,
        6703,
        6704,
        6705,
        6706,
        6707,
        6708,
        6709,
        6710,
        6711,
        6712,
        6714,
        6715,
        6717,
        6718,
        6720,
        6721,
        6722,
        6723,
        6724,
        6725,
        6726,
        6727,
        6728,
        6729,
        6731,
        6732,
        6734,
        6735,
        6737,
        6738,
        6741,
        6742,
        6743,
        6744,
        6745,
        6746,
        6747,
        6749,
        6750,
        6751,
        6752,
        6753,
        6754,
        6757,
        6758,
        6759,
        6760,
        6761,
        6762,
        6763,
        6764,
        6766,
        6767,
        6768,
        6769,
        6770,
        6771,
        6772,
        6773,
        6774,
        6775,
        6776,
        6777,
        6778,
        6779,
        6780,
        6784,
        6785,
        6787,
        6788,
        6789,
        6790,
        6791,
        6792,
        6793,
        6794,
        6795,
        6796,
        6798,
        6799,
        6800,
        6801,
        6803,
        6804,
        6805,
        6806,
        6807,
        6808,
        6809,
        6810,
        6811,
        6812,
        6813,
        6814,
        6816,
        6817,
        6818,
        6819,
        6820,
        6821,
        6822,
        6823,
        6824,
        6825,
        6826,
        6827,
        6828,
        6829,
        6830,
        6831,
        6832,
        6833,
        6834,
        6836,
        6837,
        6838,
        6839,
        6840,
        6841,
        6842,
        6843,
        6844,
        6845,
        6846,
        6847,
        6848,
        6849,
        6850,
        6851,
        6852,
        6854,
        6855,
        6856,
        6857,
        6859,
        6860,
        6861,
        6862,
        6863,
        6864,
        6866,
        6867,
        6869,
        6870,
        6871,
        6872,
        6874,
        6875,
        6877,
        6878,
        6879,
        6880,
        6882,
        6883,
        6886,
        6887,
        6888,
        6889,
        6890,
        6891,
        6892,
        6893,
        6894,
        6895,
        6896,
        6897,
        6898,
        6899,
        6900,
        6901,
        6902,
        6903,
        6904,
        6906,
        6907,
        6908,
        6909,
        6910,
        6912,
        6913,
        6915,
        6916,
        6919,
        6921,
        6922,
        6923,
        6924,
        6925,
        6927,
        6929,
        6930,
        6932,
        6933,
        6934,
        6935,
        6936,
        6938,
        6941,
        6942,
        6943,
        6944,
        6945,
        6946,
        6947,
        6948,
        6949,
        6950,
        6953,
        6954,
        6955,
        6956,
        6957,
        6959,
        6960,
        6961,
        6964,
        6965,
        6966,
        6967,
        6968,
        6969,
        6971,
        6972,
        6973,
        6975,
        6976,
        6978,
        6979,
        6980,
        6981,
        6983,
        6984,
        6985,
        6986,
        6987,
        6988,
        6989,
        6990,
        6991,
        6992,
        6993,
        6995,
        6996,
        6997,
        6998,
        7000,
        7001,
        7002,
        7003,
        7004,
        7005,
        7006,
        7007,
        7008,
        7009,
        7010,
        7011,
        7012,
        7013,
        7014,
        7015,
        7017,
        7018,
        7019,
        7020,
        7021,
        7022,
        7023,
        7024,
        7025,
        7026,
        7028,
        7029,
        7030,
        7031,
        7034,
        7036,
        7037,
        7038,
        7039,
        7041,
        7044,
        7045,
        7046,
        7047,
        7048,
        7049,
        7050,
        7051,
        7052,
        7053,
        7054,
        7055,
        7056,
        7057,
        7058,
        7059,
        7060,
        7061,
        7062,
        7063,
        7064,
        7065,
        7066,
        7069,
        7070,
        7071,
        7072,
        7073,
        7074,
        7075,
        7076,
        7079,
        7080,
        7081,
        7082,
        7083,
        7084,
        7085,
        7086,
        7087,
        7088,
        7089,
        7090,
        7091,
        7092,
        7093,
        7094,
        7095,
        7096,
        7097,
        7098,
        7099,
        7100,
        7101,
        7102,
        7103,
        7105,
        7106,
        7107,
        7108,
        7109,
        7110,
        7111,
        7112,
        7113,
        7114,
        7115,
        7116,
        7117,
        7119,
        7120,
        7121,
        7122,
        7124,
        7125,
        7126,
        7127,
        7128,
        7129,
        7130,
        7131,
        7132,
        7133,
        7134,
        7135,
        7136,
        7137,
        7138,
        7140,
        7141,
        7142,
        7143,
        7144,
        7147,
        7148,
        7149,
        7150,
        7151,
        7152,
        7153,
        7154,
        7155,
        7156,
        7157,
        7158,
        7160,
        7161,
        7162,
        7163,
        7164,
        7166,
        7167,
        7168,
        7170,
        7171,
        7172,
        7173,
        7174,
        7175,
        7176,
        7177,
        7178,
        7179,
        7180,
        7182,
        7183,
        7184,
        7185,
        7186,
        7187,
        7188,
        7189,
        7190,
        7191,
        7192,
        7193,
        7194,
        7195,
        7196,
        7197,
        7198,
        7199,
        7200,
        7201,
        7202,
        7203,
        7204,
        7205,
        7206,
        7207,
        7208,
        7209,
        7211,
        7212,
        7213,
        7214,
        7215,
        7216,
        7217,
        7218,
        7219,
        7220,
        7221,
        7222,
        7223,
        7224,
        7225,
        7227,
        7228,
        7229,
        7230,
        7231,
        7232,
        7233,
        7234,
        7235,
        7236,
        7237,
        7238,
        7240,
        7241,
        7242,
        7243,
        7244,
        7245,
        7246,
        7247,
        7248,
        7249,
        7250,
        7251,
        7252,
        7254,
        7255,
        7256,
        7257,
        7258,
        7259,
        7260,
        7262,
        7263,
        7264,
        7265,
        7266,
        7267,
        7268,
        7270,
        7271,
        7272,
        7273,
        7274,
        7278,
        7279,
        7282,
        7283,
        7285,
        7286,
        7287,
        7288,
        7289,
        7291,
        7292,
        7293,
        7294,
        7295,
        7296,
        7297,
        7298,
        7299,
        7301,
        7302,
        7303,
        7304,
        7305,
        7306,
        7307,
        7308,
        7309,
        7310,
        7311,
        7313,
        7314,
        7315,
        7316,
        7317,
        7318,
        7319,
        7320,
        7321,
        7322,
        7323,
        7325,
        7327,
        7328,
        7331,
        7332,
        7333,
        7334,
        7335,
        7336,
        7337,
        7338,
        7339,
        7340,
        7341,
        7342,
        7344,
        7345,
        7346,
        7347,
        7348,
        7349,
        7351,
        7353,
        7354,
        7355,
        7356,
        7357,
        7358,
        7359,
        7361,
        7363,
        7364,
        7365,
        7366,
        7367,
        7368,
        7370,
        7371,
        7372,
        7373,
        7377,
        7378,
        7379,
        7380,
        7382,
        7383,
        7385,
        7386,
        7387,
        7388,
        7389,
        7391,
        7392,
        7393,
        7394,
        7395,
        7396,
        7397,
        7398,
        7399,
        7400,
        7401,
        7402,
        7403,
        7404,
        7405,
        7407,
        7408,
        7409,
        7410,
        7411,
        7412,
        7413,
        7414,
        7416,
        7417,
        7418,
        7419,
        7420,
        7421,
        7423,
        7424,
        7425,
        7426,
        7427,
        7429,
        7430,
        7431,
        7432,
        7434,
        7436,
        7437,
        7438,
        7439,
        7440,
        7443,
        7444,
        7445,
        7446,
        7447,
        7448,
        7449,
        7450,
        7451,
        7452,
        7453,
        7454,
        7455,
        7456,
        7457,
        7458,
        7459,
        7460,
        7461,
        7462,
        7463,
        7464,
        7465,
        7466,
        7467,
        7468,
        7469,
        7470,
        7471,
        7472,
        7473,
        7474,
        7476,
        7477,
        7478,
        7479,
        7480,
        7481,
        7482,
        7483,
        7484,
        7485,
        7486,
        7488,
        7490,
        7491,
        7492,
        7493,
        7494,
        7497,
        7498,
        7499,
        7501,
        7502,
        7503,
        7504,
        7505,
        7506,
        7507,
        7508,
        7509,
        7510,
        7511,
        7512,
        7513,
        7514,
        7517,
        7518,
        7519,
        7520,
        7521,
        7522,
        7523,
        7524,
        7525,
        7526,
        7527,
        7528,
        7529,
        7530,
        7531,
        7532,
        7533,
        7534,
        7535,
        7536,
        7537,
        7541,
        7542,
        7543,
        7545,
        7546,
        7547,
        7548,
        7549,
        7550,
        7552,
        7553,
        7554,
        7555,
        7556,
        7557,
        7558,
        7559,
        7560,
        7561,
        7562,
        7564,
        7565,
        7566,
        7568,
        7569,
        7570,
        7571,
        7573,
        7574,
        7575,
        7577,
        7578,
        7579,
        7580,
        7581,
        7582,
        7583,
        7584,
        7585,
        7586,
        7587,
        7588,
        7590,
        7591,
        7592,
        7593,
        7594,
        7595,
        7596,
        7597,
        7598,
        7599,
        7600,
        7601,
        7602,
        7603,
        7604,
        7605,
        7606,
        7607,
        7608,
        7609,
        7610,
        7612,
        7613,
        7614,
        7615,
        7616,
        7617,
        7618,
        7619,
        7620,
        7621,
        7622,
        7624,
        7625,
        7627,
        7628,
        7629,
        7630,
        7632,
        7633,
        7634,
        7635,
        7636,
        7637,
        7638,
        7639,
        7640,
        7641,
        7642,
        7643,
        7644,
        7645,
        7646,
        7647,
        7648,
        7649,
        7650,
        7651,
        7652,
        7653,
        7654,
        7655,
        7656,
        7658,
        7659,
        7660,
        7661,
        7662,
        7663,
        7664,
        7665,
        7667,
        7670,
        7671,
        7672,
        7674,
        7675,
        7676,
        7677,
        7678,
        7679,
        7680,
        7681,
        7682,
        7683,
        7684,
        7686,
        7688,
        7689,
        7690,
        7691,
        7692,
        7693,
        7696,
        7697,
        7698,
        7699,
        7700,
        7702,
        7703,
        7704,
        7706,
        7707,
        7709,
        7710,
        7713,
        7714,
        7715,
        7716,
        7718,
        7719,
        7720,
        7721,
        7722,
        7723,
        7724,
        7725,
        7726,
        7727,
        7728,
        7729,
        7730,
        7731,
        7732,
        7733,
        7734,
        7735,
        7736,
        7737,
        7738,
        7739,
        7740,
        7741,
        7742,
        7743,
        7744,
        7745,
        7746,
        7748,
        7749,
        7750,
        7752,
        7754,
        7755,
        7756,
        7757,
        7758,
        7759,
        7760,
        7761,
        7762,
        7763,
        7765,
        7768,
        7769,
        7770,
        7771,
        7773,
        7774,
        7775,
        7776,
        7778,
        7779,
        7781,
        7782,
        7783,
        7784,
        7785,
        7786,
        7787,
        7788,
        7789,
        7790,
        7791,
        7792,
        7793,
        7794,
        7795,
        7796,
        7797,
        7798,
        7801,
        7802,
        7803,
        7805,
        7806,
        7807,
        7808,
        7809,
        7810,
        7811,
        7812,
        7813,
        7814,
        7815,
        7817,
        7818,
        7819,
        7820,
        7821,
        7823,
        7824,
        7825,
        7826,
        7828,
        7829,
        7830,
        7832,
        7833,
        7834,
        7835,
        7837,
        7838,
        7839,
        7841,
        7845,
        7846,
        7847,
        7848,
        7849,
        7850,
        7852,
        7853,
        7854,
        7855,
        7857,
        7858,
        7859,
        7861,
        7862,
        7863,
        7864,
        7865,
        7866,
        7867,
        7868,
        7869,
        7871,
        7872,
        7873,
        7874,
        7876,
        7877,
        7878,
        7879,
        7880,
        7882,
        7884,
        7885,
        7886,
        7887,
        7888,
        7889,
        7890,
        7891,
        7892,
        7893,
        7894,
        7895,
        7896,
        7897,
        7898,
        7899,
        7900,
        7901,
        7902,
        7903,
        7904,
        7905,
        7906,
        7908,
        7909,
        7910,
        7911,
        7912,
        7913,
        7914,
        7915,
        7916,
        7917,
        7918,
        7919,
        7920,
        7921,
        7922,
        7923,
        7924,
        7925,
        7926,
        7927,
        7928,
        7929,
        7930,
        7931,
        7932,
        7933,
        7934,
        7935,
        7936,
        7937,
        7938,
        7941,
        7942,
        7943,
        7945,
        7946,
        7948,
        7949,
        7950,
        7951,
        7952,
        7953,
        7954,
        7956,
        7957,
        7958,
        7959,
        7960,
        7961,
        7963,
        7965,
        7966,
        7968,
        7969,
        7970,
        7971,
        7972,
        7973,
        7975,
        7976,
        7977,
        7979,
        7980,
        7981,
        7982,
        7983,
        7984,
        7985,
        7987,
        7988,
        7989,
        7990,
        7991,
        7992,
        7993,
        7994,
        7995,
        7996,
        7997,
        7998,
        7999,
        8001,
        8002,
        8004,
        8005,
        8006,
        8007,
        8008,
        8010,
        8011,
        8012,
        8013,
        8014,
        8015,
        8016,
        8017,
        8018,
        8019,
        8021,
        8023,
        8024,
        8025,
        8026,
        8027,
        8029,
        8031,
        8032,
        8033,
        8034,
        8035,
        8036,
        8037,
        8038,
        8039,
        8040,
        8041,
        8042,
        8043,
        8045,
        8046,
        8047,
        8048,
        8049,
        8051,
        8052,
        8053,
        8054,
        8055,
        8056,
        8057,
        8058,
        8059,
        8060,
        8061,
        8063,
        8064,
        8066,
        8067,
        8068,
        8069,
        8070,
        8071,
        8072,
        8073,
        8075,
        8076,
        8077,
        8078,
        8079,
        8080,
        8081,
        8082,
        8083,
        8087,
        8088,
        8089,
        8090,
        8091,
        8092,
        8093,
        8094,
        8095,
        8096,
        8097,
        8098,
        8099,
        8100,
        8101,
        8102,
        8103,
        8104,
        8105,
        8108,
        8110,
        8111,
        8112,
        8113,
        8114,
        8115,
        8116,
        8117,
        8118,
        8121,
        8122,
        8123,
        8124,
        8125,
        8126,
        8127,
        8129,
        8131,
        8132,
        8133,
        8134,
        8135,
        8136,
        8138,
        8139,
        8141,
        8142,
        8143,
        8144,
        8145,
        8146,
        8147,
        8148,
        8150,
        8151,
        8152,
        8153,
        8155,
        8157,
        8158,
        8159,
        8160,
        8161,
        8163,
        8166,
        8168,
        8169,
        8170,
        8171,
        8172,
        8174,
        8175,
        8176,
        8177,
        8178,
        8179
      ],
      "schema": {
        "schema": "10X_V3_CSC",
        "matrix_path": "/matrix",
        "layout": "FEATURES_BY_CELLS_CSC",
        "shape": [
          33538,
          8180
        ],
        "source_cells": 8180,
        "features": 33538,
        "dtype": "int32",
        "stored_entries_in_file": 9994339,
        "barcode_axis_sha256": "e036ecff9c48f50daedb14f23808e34bdc9018976e175e7e28b4293c5420544f",
        "feature_labels_sha256": "a285759694b2e6fdb495fa4e996643b50e77588013dbba7b1eb3d1926bd95b60",
        "stable_ids_sha256": "a6a914db1d218e2c3ae4c6680ac8fc546ba52ee4cfaedf423eb635c826c085be",
        "explicit_stable_ids_present": true
      },
      "non_target_positions": {
        "ABCA7": 30102,
        "ABCA9-AS1": 28147,
        "ABCD4": 23341,
        "ABHD17A": 30149,
        "ABHD17C": 24787,
        "ABI3": 27849,
        "ABI3BP": 6246,
        "ACKR1": 2122,
        "ACVRL1": 20797,
        "ADAMTS2": 10120,
        "ADARB1": 33456,
        "ADCY1": 12271,
        "ADCY4": 22869,
        "ADGRA3": 7390,
        "ADGRE2": 30644,
        "ADGRG6": 11533,
        "ADRB2": 9787,
        "AGAP3": 13258,
        "AHNAK2": 23737,
        "AK9": 11290,
        "ALAS1": 5984,
        "ALDH1A2": 24432,
        "ALS2CL": 5830,
        "AMD1": 11301,
        "ANGEL1": 23392,
        "ANKRD28": 5590,
        "ANKRD30BL": 4501,
        "ANO3": 17429,
        "ANOS1": 13395,
        "ANXA1": 16189,
        "APLNR": 17705,
        "APOL3": 32659,
        "AQP3": 15949,
        "ARAP2": 7445,
        "ARAP3": 9724,
        "ARFGEF3": 11506,
        "ARHGAP25": 3820,
        "ARHGAP33": 31082,
        "ARHGAP4": 14357,
        "ARHGEF10": 14446,
        "ARHGEF10L": 391,
        "ARHGEF37": 9803,
        "ARL6IP1": 25505,
        "ARPC1B": 12607,
        "ATIC": 5071,
        "ATP9A": 29840,
        "BAIAP2": 28384,
        "BAIAP2L2": 32722,
        "BCL3": 31408,
        "BCR": 32409,
        "BEND7": 19029,
        "BEST1": 17847,
        "BHLHE40": 5464,
        "BIRC3": 18473,
        "BTN3A1": 10448,
        "BTN3A2": 10446,
        "C14orf132": 23586,
        "C14orf28": 23012,
        "C1orf115": 2806,
        "C21orf91": 33082,
        "C3orf33": 6743,
        "C5orf30": 9295,
        "C8orf34": 15070,
        "C9orf147": 16502,
        "C9orf64": 16242,
        "CACNB1": 27477,
        "CARD10": 32694,
        "CARHSP1": 25370,
        "CASS4": 29873,
        "CASZ1": 237,
        "CATSPERB": 23518,
        "CCDC149": 7401,
        "CCNYL1": 5031,
        "CD79B": 28085,
        "CDA": 442,
        "CDC25B": 29245,
        "CDH5": 26106,
        "CDNF": 19041,
        "CDYL2": 26389,
        "CEBPG": 30994,
        "CENPV": 27023,
        "CERK": 32914,
        "CHKA": 18125,
        "CHST12": 11859,
        "CIPC": 23401,
        "CLDN11": 6849,
        "CLEC2B": 20325,
        "CLEC2D": 20320,
        "CLN8": 14442,
        "CMIP": 26407,
        "CMKLR1": 21474,
        "CMPK2": 3230,
        "CNNM3": 4152,
        "CNOT8": 9864,
        "CNTN6": 5446,
        "CNTNAP3": 16075,
        "COL28A1": 11923,
        "CORO2B": 24580,
        "CPNE2": 26036,
        "CPNE5": 10796,
        "CPPED1": 25434,
        "CPS1": 5054,
        "CPXM2": 20011,
        "CRACR2B": 17028,
        "CRNDE": 25986,
        "CSRNP1": 5720,
        "CTNNBIP1": 220,
        "CTSS": 1814,
        "CXCL3": 7713,
        "CXXC5": 9611,
        "CYB561": 28064,
        "CYP4F12": 30671,
        "DCHS1": 17218,
        "DCUN1D2": 22528,
        "DDX60": 8344,
        "DGKE": 27953,
        "DHCR24": 1085,
        "DHRS3": 277,
        "DIAPH1": 9718,
        "DLG3": 13827,
        "DLGAP1-AS2": 28548,
        "DMTN": 14646,
        "DNAJC18": 9604,
        "DNASE1L1": 14377,
        "DOK5": 29863,
        "DPP4": 4653,
        "DPY19L1": 12149,
        "DRAM1": 21403,
        "DTX3L": 6413,
        "DUSP22": 10174,
        "DUSP5": 19891,
        "DYRK3": 2670,
        "E2F3": 10364,
        "EHD3": 3512,
        "ELN": 12429,
        "EML5": 23482,
        "ENPP2": 15448,
        "ENPP4": 10946,
        "EPB41L3": 28563,
        "ERGIC1": 10004,
        "ERP27": 20429,
        "ESR1": 11623,
        "ESYT1": 20969,
        "FAM110D": 552,
        "FAM111A": 17759,
        "FAM124A": 22196,
        "FAM167B": 681,
        "FAM20A": 28142,
        "FAM221A": 12030,
        "FAM43A": 7090,
        "FAM78A": 16783,
        "FAM89A": 2945,
        "FBLN7": 4333,
        "FCN3": 588,
        "FDPS": 2014,
        "FES": 24931,
        "FGD3": 16314,
        "FGF18": 9989,
        "FGF2": 8062,
        "FGFR3": 7206,
        "FGL2": 12469,
        "FGR": 595,
        "FJX1": 17517,
        "FLII": 27071,
        "FLVCR2": 23375,
        "FOXP4": 10848,
        "FSCN1": 11896,
        "FURIN": 24930,
        "FUT11": 19493,
        "FXYD5": 31037,
        "GABRB3": 24020,
        "GALNT10": 9857,
        "GALNT14": 3509,
        "GALNT15": 5591,
        "GAS2L1": 32531,
        "GBP2": 1344,
        "GCNT1": 16203,
        "GFOD2": 26177,
        "GIMAP2": 13240,
        "GIMAP4": 13238,
        "GIMAP6": 13239,
        "GLCE": 24587,
        "GLIPR1": 21204,
        "GLIPR1L1": 21202,
        "GLUD2": 14127,
        "GMFG": 31216,
        "GNAI2": 5933,
        "GNAO1": 26006,
        "GOLGA6L4": 24841,
        "GPAT4": 14871,
        "GPC6": 22366,
        "GPM6A": 8395,
        "GPM6B": 13434,
        "GPR146": 11830,
        "GPR155": 4750,
        "GPR63": 11214,
        "GPRC5B": 25533,
        "GRAMD1A": 31026,
        "GRID2": 7865,
        "GRIK2": 11239,
        "HBEGF": 9625,
        "HEPH": 13800,
        "HIP1R": 21727,
        "HIVEP1": 10311,
        "HLA-DMB": 10706,
        "HLA-DPB1": 10713,
        "HLA-DQA1": 10694,
        "HLA-DQB1": 10695,
        "HLA-DRB5": 10692,
        "HLA-F": 10544,
        "HOTAIRM1": 12059,
        "HRCT1": 16033,
        "HRH1": 5535,
        "HS3ST1": 7327,
        "HSD3B7": 25783,
        "HTR4": 9786,
        "ICAM1": 30458,
        "ID2-AS1": 3245,
        "IER2": 30599,
        "IFI35": 27659,
        "IFI44": 1269,
        "IFI6": 597,
        "IL1RAPL2": 14013,
        "IL1RL2": 4228,
        "IL27RA": 30618,
        "IL4R": 25635,
        "IMPDH1": 12906,
        "INMT": 12118,
        "INSIG1": 13301,
        "IRF1": 9484,
        "IRF7": 17008,
        "IRGM": 9827,
        "ISG15": 27,
        "ITGB4": 28254,
        "IVNS1ABP": 2458,
        "KAZALD1": 19798,
        "KCNB1": 29808,
        "KCNIP4": 7383,
        "KCNJ8": 20476,
        "KCNK6": 31169,
        "KCNMB4": 21166,
        "KCNS3": 3341,
        "KCTD15": 30998,
        "KDM7A": 13030,
        "KIAA0930": 32884,
        "KIAA1614": 2409,
        "KIAA1841": 3741,
        "KIF1C": 26761,
        "KIF26A": 23715,
        "KIF4A": 13824,
        "KIF5C": 4573,
        "KIFC3": 26057,
        "KIT": 7578,
        "KL": 22036,
        "KLF10": 15362,
        "KLHL2": 8333,
        "KLHL6": 6940,
        "KRAS": 20505,
        "KYNU": 4542,
        "L3MBTL4": 28569,
        "LAP3": 7370,
        "LAYN": 18545,
        "LCP2": 9975,
        "LEKR1": 6755,
        "LEPR": 1171,
        "LEPROTL1": 14763,
        "LFNG": 11861,
        "LGALS9": 27173,
        "LIMK2": 32587,
        "LINC00310": 33259,
        "LINC00571": 22069,
        "LINC00987": 20315,
        "LINC01033": 8900,
        "LINC01119": 3650,
        "LINC01410": 16122,
        "LINC01535": 31140,
        "LINC01569": 25318,
        "LINC01600": 10197,
        "LIPE-AS1": 31332,
        "LMO2": 17497,
        "LOXL3": 3923,
        "LRMP": 20500,
        "LRP5": 18129,
        "LRRC1": 11018,
        "LRRC66": 7553,
        "LRRC8A": 16726,
        "LRRK1": 25050,
        "LSS": 33484,
        "LTA4H": 21358,
        "LYL1": 30593,
        "LYN": 14962,
        "MAATS1": 6380,
        "MAFTRR": 26380,
        "MALT1": 28970,
        "MAMDC2-AS1": 16170,
        "MANBA": 7921,
        "MAOA": 13596,
        "MAP3K6": 587,
        "MAP6": 18273,
        "MAP7": 11486,
        "MAPK11": 32962,
        "MAPK12": 32961,
        "MCM4": 14908,
        "MDS2": 492,
        "MEDAG": 22019,
        "MEGF6": 119,
        "MFAP3": 9856,
        "MFSD9": 4234,
        "MGAM": 13055,
        "MGAT1": 10151,
        "MIAT": 32491,
        "MICALL1": 32712,
        "MICB": 10612,
        "MIDN": 30111,
        "MIER2": 30059,
        "MIR222HG": 13607,
        "MIR497HG": 26806,
        "MIS18BP1": 23021,
        "MKNK2": 30155,
        "MLPH": 5350,
        "MMD": 27945,
        "MMP28": 27384,
        "MOB2": 17044,
        "MORN4": 19740,
        "MPZL2": 18650,
        "MRPS18A": 10915,
        "MSH2": 3664,
        "MSH5": 10645,
        "MSX1": 7249,
        "MTHFD1L": 11614,
        "MXD4": 7215,
        "MYH10": 26909,
        "MYO10": 8680,
        "MYO7B": 4443,
        "N4BP2": 7484,
        "NDE1": 25475,
        "NDST1": 9819,
        "NEK3": 22211,
        "NFIX": 30590,
        "NFKB2": 19824,
        "NIPAL2": 15313,
        "NIPAL3": 514,
        "NMRK1": 16198,
        "NOMO2": 25501,
        "NOS1AP": 2217,
        "NPR1": 1944,
        "NPTXR": 32750,
        "NRN1": 10252,
        "NRP2": 5000,
        "NT5E": 11159,
        "NT5M": 27050,
        "NUCB2": 17351,
        "NUDCD1": 15407,
        "NUDT14": 23743,
        "OAS1": 21549,
        "OAS2": 21552,
        "OCIAD2": 7549,
        "ODF2L": 1321,
        "ODF3B": 32977,
        "OLFM1": 16847,
        "OLFML1": 17238,
        "OR2A1-AS1": 13188,
        "ORAI1": 21690,
        "OSBPL6": 4802,
        "OSBPL7": 27793,
        "OTOGL": 21240,
        "PARP12": 13029,
        "PARP9": 6412,
        "PCDH1": 9726,
        "PDGFA": 11816,
        "PDGFRB": 9810,
        "PDZD4": 14353,
        "PECAM1": 28094,
        "PES1": 32571,
        "PFKP": 18918,
        "PGS1": 28331,
        "PHF19": 16576,
        "PIK3CB": 6586,
        "PIK3CD": 216,
        "PINLYP": 31362,
        "PIP5K1C": 30217,
        "PIWIL4": 18432,
        "PKN1": 30635,
        "PLCD3": 27733,
        "PLD2": 26745,
        "PLEKHA6": 2622,
        "PLVAP": 30737,
        "POF1B": 13918,
        "POLR1E": 16054,
        "POU5F1": 10602,
        "PPA1": 19432,
        "PPCS": 861,
        "PPM1F": 32304,
        "PPM1H": 21075,
        "PRCP": 18344,
        "PRDM5": 8042,
        "PRELID2": 9750,
        "PRELID3A": 28647,
        "PRICKLE1": 20626,
        "PRICKLE4": 10856,
        "PRKAR2B": 12765,
        "PRKCB": 25605,
        "PRKCD": 6017,
        "PRKD2": 31495,
        "PRRG2": 31626,
        "PRTG": 24408,
        "PTAFR": 608,
        "PTCH2": 923,
        "PTGER4": 8829,
        "PTPN18": 4469,
        "PTPN5": 17384,
        "PTPRJ": 17636,
        "PURG": 14778,
        "PVR": 31405,
        "PYGL": 23061,
        "RAB27A": 24401,
        "RAB32": 11564,
        "RAI14": 8771,
        "RALB": 4406,
        "RAP2B": 6723,
        "RASSF2": 29263,
        "RASSF9": 21269,
        "RBM38": 29890,
        "RCN1": 17472,
        "RGPD8": 4336,
        "RGS5": 2230,
        "RHOU": 2913,
        "RIMKLA": 859,
        "RIN1": 18054,
        "RINL": 31195,
        "RMI1": 16245,
        "RNF217": 11389,
        "ROBO3": 18776,
        "RPGR": 13565,
        "RTN2": 31443,
        "RTN4RL1": 26654,
        "SAMD5": 11572,
        "SAMD9L": 12556,
        "SCAMP5": 24689,
        "SCARA3": 14729,
        "SCARF1": 26642,
        "SCN3B": 18738,
        "SCRN2": 27796,
        "SDC3": 647,
        "SDCBP": 14990,
        "SELP": 2297,
        "SEMA3A": 12496,
        "SEMA6A-AS1": 9375,
        "SFXN3": 19796,
        "SGK1": 11462,
        "SH2D4A": 14622,
        "SH3BP2": 7222,
        "SH3BP4": 5329,
        "SH3PXD2B": 9996,
        "SH3RF3": 4299,
        "SH3TC1": 7284,
        "SH3TC2": 9788,
        "SHC3": 16277,
        "SHISA5": 5865,
        "SHROOM2": 13402,
        "SHROOM4": 13710,
        "SIPA1L2": 2960,
        "SIRPA": 29202,
        "SIRT5": 10320,
        "SLAIN1": 22311,
        "SLC12A9": 12678,
        "SLC16A14": 5252,
        "SLC16A5": 28229,
        "SLC19A1": 33468,
        "SLC1A1": 15775,
        "SLC20A1": 4342,
        "SLC25A23": 30318,
        "SLC25A40": 12514,
        "SLC27A3": 1948,
        "SLC36A1": 9837,
        "SLC37A1": 33366,
        "SLC43A1": 17716,
        "SLC46A3": 21995,
        "SLC7A1": 21999,
        "SLFN11": 27367,
        "SMIM20": 7414,
        "SNHG19": 25214,
        "SNHG7": 16895,
        "SNX16": 15181,
        "SOX17": 14954,
        "SPATA18": 7556,
        "SPOCK2": 19457,
        "SPRY3": 14417,
        "SPTLC2": 23415,
        "SRPX2": 13939,
        "STAT1": 4888,
        "STC1": 14695,
        "STK10": 9993,
        "STK17B": 4911,
        "STX11": 11554,
        "STXBP1": 16669,
        "STXBP5-AS1": 11567,
        "SV2C": 9095,
        "SYBU": 15412,
        "SYNJ2": 11661,
        "TAOK2": 25715,
        "TAP1": 10705,
        "TBKBP1": 27791,
        "TCEA2": 30044,
        "TCTEX1D1": 1177,
        "TDRD1": 19921,
        "TDRP": 14430,
        "TEAD4": 20168,
        "TECPR1": 12595,
        "TEX29": 22495,
        "TICAM1": 30269,
        "TIFA": 7998,
        "TIMP4": 5542,
        "TLR3": 8471,
        "TLR4": 16562,
        "TLR5": 2835,
        "TM4SF18": 6674,
        "TMBIM1": 5119,
        "TMCC3": 21342,
        "TMED3": 24768,
        "TMEM100": 27947,
        "TMEM144": 8301,
        "TMEM154": 8253,
        "TMEM229B": 23246,
        "TMPO": 21373,
        "TNFAIP1": 27187,
        "TNFRSF10B": 14674,
        "TNFRSF10D": 14680,
        "TNFRSF14": 102,
        "TNFRSF25": 166,
        "TOR4A": 16953,
        "TOX": 14992,
        "TPD52": 15155,
        "TPK1": 13192,
        "TRAM2": 10998,
        "TRIM14": 16391,
        "TRIM47": 28261,
        "TRIM7": 10161,
        "TSHR": 23434,
        "TSPAN13": 11977,
        "TTC13": 2943,
        "TTL": 4337,
        "TTYH3": 11864,
        "UAP1": 2225,
        "UBE2L6": 17719,
        "UBXN2B": 14988,
        "UGCG": 16498,
        "UNC119B": 21673,
        "UPP2": 4622,
        "USP2-AS1": 18703,
        "USP44": 21349,
        "USP53": 8030,
        "VCAM1": 1445,
        "VWA1": 61,
        "VWF": 20205,
        "WASF1": 11294,
        "WIPF3": 12099,
        "WNT2B": 1581,
        "WSCD1": 26785,
        "YJEFN3": 30831,
        "ZBED3": 9107,
        "ZFYVE28": 7216,
        "ZNF33B": 19218,
        "ZNF347": 31793,
        "ZNF467": 13215,
        "ZNF48": 25744,
        "ZNF497": 32032,
        "ZNF608": 9425,
        "ZNF792": 31025
      },
      "feature_match_counts": {
        "ABCA7": 1,
        "ABCA9-AS1": 1,
        "ABCD4": 1,
        "ABHD17A": 1,
        "ABHD17C": 1,
        "ABI3": 1,
        "ABI3BP": 1,
        "ACKR1": 1,
        "ACVRL1": 1,
        "ADAMTS2": 1,
        "ADARB1": 1,
        "ADCY1": 1,
        "ADCY4": 1,
        "ADGRA3": 1,
        "ADGRE2": 1,
        "ADGRG6": 1,
        "ADRB2": 1,
        "AGAP3": 1,
        "AHNAK2": 1,
        "AK9": 1,
        "ALAS1": 1,
        "ALDH1A2": 1,
        "ALS2CL": 1,
        "AMD1": 1,
        "ANGEL1": 1,
        "ANKRD28": 1,
        "ANKRD30BL": 1,
        "ANO3": 1,
        "ANOS1": 1,
        "ANXA1": 1,
        "APLNR": 1,
        "APOL3": 1,
        "AQP3": 1,
        "ARAP2": 1,
        "ARAP3": 1,
        "ARFGEF3": 1,
        "ARHGAP25": 1,
        "ARHGAP33": 1,
        "ARHGAP4": 1,
        "ARHGEF10": 1,
        "ARHGEF10L": 1,
        "ARHGEF37": 1,
        "ARL6IP1": 1,
        "ARPC1B": 1,
        "ATIC": 1,
        "ATP9A": 1,
        "BAIAP2": 1,
        "BAIAP2L2": 1,
        "BCL3": 1,
        "BCR": 1,
        "BEND7": 1,
        "BEST1": 1,
        "BHLHE40": 1,
        "BIRC3": 1,
        "BTN3A1": 1,
        "BTN3A2": 1,
        "C14orf132": 1,
        "C14orf28": 1,
        "C1orf115": 1,
        "C21orf91": 1,
        "C3orf33": 1,
        "C5orf30": 1,
        "C8orf34": 1,
        "C9orf147": 1,
        "C9orf64": 1,
        "CACNB1": 1,
        "CARD10": 1,
        "CARHSP1": 1,
        "CASS4": 1,
        "CASZ1": 1,
        "CATSPERB": 1,
        "CCDC149": 1,
        "CCNYL1": 1,
        "CD79B": 1,
        "CDA": 1,
        "CDC25B": 1,
        "CDH5": 1,
        "CDNF": 1,
        "CDYL2": 1,
        "CEBPG": 1,
        "CENPV": 1,
        "CERK": 1,
        "CHKA": 1,
        "CHST12": 1,
        "CIPC": 1,
        "CLDN11": 1,
        "CLEC2B": 1,
        "CLEC2D": 1,
        "CLN8": 1,
        "CMIP": 1,
        "CMKLR1": 1,
        "CMPK2": 1,
        "CNNM3": 1,
        "CNOT8": 1,
        "CNTN6": 1,
        "CNTNAP3": 1,
        "COL28A1": 1,
        "CORO2B": 1,
        "CPNE2": 1,
        "CPNE5": 1,
        "CPPED1": 1,
        "CPS1": 1,
        "CPXM2": 1,
        "CRACR2B": 1,
        "CRNDE": 1,
        "CSRNP1": 1,
        "CTNNBIP1": 1,
        "CTSS": 1,
        "CXCL3": 1,
        "CXXC5": 1,
        "CYB561": 1,
        "CYP4F12": 1,
        "DCHS1": 1,
        "DCUN1D2": 1,
        "DDX60": 1,
        "DGKE": 1,
        "DHCR24": 1,
        "DHRS3": 1,
        "DIAPH1": 1,
        "DLG3": 1,
        "DLGAP1-AS2": 1,
        "DMTN": 1,
        "DNAJC18": 1,
        "DNASE1L1": 1,
        "DOK5": 1,
        "DPP4": 1,
        "DPY19L1": 1,
        "DRAM1": 1,
        "DTX3L": 1,
        "DUSP22": 1,
        "DUSP5": 1,
        "DYRK3": 1,
        "E2F3": 1,
        "EHD3": 1,
        "ELN": 1,
        "EML5": 1,
        "ENPP2": 1,
        "ENPP4": 1,
        "EPB41L3": 1,
        "ERGIC1": 1,
        "ERP27": 1,
        "ESR1": 1,
        "ESYT1": 1,
        "FAM110D": 1,
        "FAM111A": 1,
        "FAM124A": 1,
        "FAM167B": 1,
        "FAM20A": 1,
        "FAM221A": 1,
        "FAM43A": 1,
        "FAM78A": 1,
        "FAM89A": 1,
        "FBLN7": 1,
        "FCN3": 1,
        "FDPS": 1,
        "FES": 1,
        "FGD3": 1,
        "FGF18": 1,
        "FGF2": 1,
        "FGFR3": 1,
        "FGL2": 1,
        "FGR": 1,
        "FJX1": 1,
        "FLII": 1,
        "FLVCR2": 1,
        "FOXP4": 1,
        "FSCN1": 1,
        "FURIN": 1,
        "FUT11": 1,
        "FXYD5": 1,
        "GABRB3": 1,
        "GALNT10": 1,
        "GALNT14": 1,
        "GALNT15": 1,
        "GAS2L1": 1,
        "GBP2": 1,
        "GCNT1": 1,
        "GFOD2": 1,
        "GIMAP2": 1,
        "GIMAP4": 1,
        "GIMAP6": 1,
        "GLCE": 1,
        "GLIPR1": 1,
        "GLIPR1L1": 1,
        "GLUD2": 1,
        "GMFG": 1,
        "GNAI2": 1,
        "GNAO1": 1,
        "GOLGA6L4": 1,
        "GPAT4": 1,
        "GPC6": 1,
        "GPM6A": 1,
        "GPM6B": 1,
        "GPR146": 1,
        "GPR155": 1,
        "GPR63": 1,
        "GPRC5B": 1,
        "GRAMD1A": 1,
        "GRID2": 1,
        "GRIK2": 1,
        "HBEGF": 1,
        "HEPH": 1,
        "HIP1R": 1,
        "HIVEP1": 1,
        "HLA-DMB": 1,
        "HLA-DPB1": 1,
        "HLA-DQA1": 1,
        "HLA-DQB1": 1,
        "HLA-DRB5": 1,
        "HLA-F": 1,
        "HOTAIRM1": 1,
        "HRCT1": 1,
        "HRH1": 1,
        "HS3ST1": 1,
        "HSD3B7": 1,
        "HTR4": 1,
        "ICAM1": 1,
        "ID2-AS1": 1,
        "IER2": 1,
        "IFI35": 1,
        "IFI44": 1,
        "IFI6": 1,
        "IL1RAPL2": 1,
        "IL1RL2": 1,
        "IL27RA": 1,
        "IL4R": 1,
        "IMPDH1": 1,
        "INMT": 1,
        "INSIG1": 1,
        "IRF1": 1,
        "IRF7": 1,
        "IRGM": 1,
        "ISG15": 1,
        "ITGB4": 1,
        "IVNS1ABP": 1,
        "KAZALD1": 1,
        "KCNB1": 1,
        "KCNIP4": 1,
        "KCNJ8": 1,
        "KCNK6": 1,
        "KCNMB4": 1,
        "KCNS3": 1,
        "KCTD15": 1,
        "KDM7A": 1,
        "KIAA0930": 1,
        "KIAA1614": 1,
        "KIAA1841": 1,
        "KIF1C": 1,
        "KIF26A": 1,
        "KIF4A": 1,
        "KIF5C": 1,
        "KIFC3": 1,
        "KIT": 1,
        "KL": 1,
        "KLF10": 1,
        "KLHL2": 1,
        "KLHL6": 1,
        "KRAS": 1,
        "KYNU": 1,
        "L3MBTL4": 1,
        "LAP3": 1,
        "LAYN": 1,
        "LCP2": 1,
        "LEKR1": 1,
        "LEPR": 1,
        "LEPROTL1": 1,
        "LFNG": 1,
        "LGALS9": 1,
        "LIMK2": 1,
        "LINC00310": 1,
        "LINC00571": 1,
        "LINC00987": 1,
        "LINC01033": 1,
        "LINC01119": 1,
        "LINC01410": 1,
        "LINC01535": 1,
        "LINC01569": 1,
        "LINC01600": 1,
        "LIPE-AS1": 1,
        "LMO2": 1,
        "LOXL3": 1,
        "LRMP": 1,
        "LRP5": 1,
        "LRRC1": 1,
        "LRRC66": 1,
        "LRRC8A": 1,
        "LRRK1": 1,
        "LSS": 1,
        "LTA4H": 1,
        "LYL1": 1,
        "LYN": 1,
        "MAATS1": 1,
        "MAFTRR": 1,
        "MALT1": 1,
        "MAMDC2-AS1": 1,
        "MANBA": 1,
        "MAOA": 1,
        "MAP3K6": 1,
        "MAP6": 1,
        "MAP7": 1,
        "MAPK11": 1,
        "MAPK12": 1,
        "MCM4": 1,
        "MDS2": 1,
        "MEDAG": 1,
        "MEGF6": 1,
        "MFAP3": 1,
        "MFSD9": 1,
        "MGAM": 1,
        "MGAT1": 1,
        "MIAT": 1,
        "MICALL1": 1,
        "MICB": 1,
        "MIDN": 1,
        "MIER2": 1,
        "MIR222HG": 1,
        "MIR497HG": 1,
        "MIS18BP1": 1,
        "MKNK2": 1,
        "MLPH": 1,
        "MMD": 1,
        "MMP28": 1,
        "MOB2": 1,
        "MORN4": 1,
        "MPZL2": 1,
        "MRPS18A": 1,
        "MSH2": 1,
        "MSH5": 1,
        "MSX1": 1,
        "MTHFD1L": 1,
        "MXD4": 1,
        "MYH10": 1,
        "MYO10": 1,
        "MYO7B": 1,
        "N4BP2": 1,
        "NDE1": 1,
        "NDST1": 1,
        "NEK3": 1,
        "NFIX": 1,
        "NFKB2": 1,
        "NIPAL2": 1,
        "NIPAL3": 1,
        "NMRK1": 1,
        "NOMO2": 1,
        "NOS1AP": 1,
        "NPR1": 1,
        "NPTXR": 1,
        "NRN1": 1,
        "NRP2": 1,
        "NT5E": 1,
        "NT5M": 1,
        "NUCB2": 1,
        "NUDCD1": 1,
        "NUDT14": 1,
        "OAS1": 1,
        "OAS2": 1,
        "OCIAD2": 1,
        "ODF2L": 1,
        "ODF3B": 1,
        "OLFM1": 1,
        "OLFML1": 1,
        "OR2A1-AS1": 1,
        "ORAI1": 1,
        "OSBPL6": 1,
        "OSBPL7": 1,
        "OTOGL": 1,
        "PARP12": 1,
        "PARP9": 1,
        "PCDH1": 1,
        "PDGFA": 1,
        "PDGFRB": 1,
        "PDZD4": 1,
        "PECAM1": 1,
        "PES1": 1,
        "PFKP": 1,
        "PGS1": 1,
        "PHF19": 1,
        "PIK3CB": 1,
        "PIK3CD": 1,
        "PINLYP": 1,
        "PIP5K1C": 1,
        "PIWIL4": 1,
        "PKN1": 1,
        "PLCD3": 1,
        "PLD2": 1,
        "PLEKHA6": 1,
        "PLVAP": 1,
        "POF1B": 1,
        "POLR1E": 1,
        "POU5F1": 1,
        "PPA1": 1,
        "PPCS": 1,
        "PPM1F": 1,
        "PPM1H": 1,
        "PRCP": 1,
        "PRDM5": 1,
        "PRELID2": 1,
        "PRELID3A": 1,
        "PRICKLE1": 1,
        "PRICKLE4": 1,
        "PRKAR2B": 1,
        "PRKCB": 1,
        "PRKCD": 1,
        "PRKD2": 1,
        "PRRG2": 1,
        "PRTG": 1,
        "PTAFR": 1,
        "PTCH2": 1,
        "PTGER4": 1,
        "PTPN18": 1,
        "PTPN5": 1,
        "PTPRJ": 1,
        "PURG": 1,
        "PVR": 1,
        "PYGL": 1,
        "RAB27A": 1,
        "RAB32": 1,
        "RAI14": 1,
        "RALB": 1,
        "RAP2B": 1,
        "RASSF2": 1,
        "RASSF9": 1,
        "RBM38": 1,
        "RCN1": 1,
        "RGPD8": 1,
        "RGS5": 1,
        "RHOU": 1,
        "RIMKLA": 1,
        "RIN1": 1,
        "RINL": 1,
        "RMI1": 1,
        "RNF217": 1,
        "ROBO3": 1,
        "RPGR": 1,
        "RTN2": 1,
        "RTN4RL1": 1,
        "SAMD5": 1,
        "SAMD9L": 1,
        "SCAMP5": 1,
        "SCARA3": 1,
        "SCARF1": 1,
        "SCN3B": 1,
        "SCRN2": 1,
        "SDC3": 1,
        "SDCBP": 1,
        "SELP": 1,
        "SEMA3A": 1,
        "SEMA6A-AS1": 1,
        "SFXN3": 1,
        "SGK1": 1,
        "SH2D4A": 1,
        "SH3BP2": 1,
        "SH3BP4": 1,
        "SH3PXD2B": 1,
        "SH3RF3": 1,
        "SH3TC1": 1,
        "SH3TC2": 1,
        "SHC3": 1,
        "SHISA5": 1,
        "SHROOM2": 1,
        "SHROOM4": 1,
        "SIPA1L2": 1,
        "SIRPA": 1,
        "SIRT5": 1,
        "SLAIN1": 1,
        "SLC12A9": 1,
        "SLC16A14": 1,
        "SLC16A5": 1,
        "SLC19A1": 1,
        "SLC1A1": 1,
        "SLC20A1": 1,
        "SLC25A23": 1,
        "SLC25A40": 1,
        "SLC27A3": 1,
        "SLC36A1": 1,
        "SLC37A1": 1,
        "SLC43A1": 1,
        "SLC46A3": 1,
        "SLC7A1": 1,
        "SLFN11": 1,
        "SMIM20": 1,
        "SNHG19": 1,
        "SNHG7": 1,
        "SNX16": 1,
        "SOX17": 1,
        "SPATA18": 1,
        "SPOCK2": 1,
        "SPRY3": 1,
        "SPTLC2": 1,
        "SRPX2": 1,
        "STAT1": 1,
        "STC1": 1,
        "STK10": 1,
        "STK17B": 1,
        "STX11": 1,
        "STXBP1": 1,
        "STXBP5-AS1": 1,
        "SV2C": 1,
        "SYBU": 1,
        "SYNJ2": 1,
        "TAOK2": 1,
        "TAP1": 1,
        "TBKBP1": 1,
        "TCEA2": 1,
        "TCTEX1D1": 1,
        "TDRD1": 1,
        "TDRP": 1,
        "TEAD4": 1,
        "TECPR1": 1,
        "TEX29": 1,
        "TICAM1": 1,
        "TIFA": 1,
        "TIMP4": 1,
        "TLR3": 1,
        "TLR4": 1,
        "TLR5": 1,
        "TM4SF18": 1,
        "TMBIM1": 1,
        "TMCC3": 1,
        "TMED3": 1,
        "TMEM100": 1,
        "TMEM144": 1,
        "TMEM154": 1,
        "TMEM229B": 1,
        "TMPO": 1,
        "TNFAIP1": 1,
        "TNFRSF10B": 1,
        "TNFRSF10D": 1,
        "TNFRSF14": 1,
        "TNFRSF25": 1,
        "TOR4A": 1,
        "TOX": 1,
        "TPD52": 1,
        "TPK1": 1,
        "TRAM2": 1,
        "TRIM14": 1,
        "TRIM47": 1,
        "TRIM7": 1,
        "TSHR": 1,
        "TSPAN13": 1,
        "TTC13": 1,
        "TTL": 1,
        "TTYH3": 1,
        "UAP1": 1,
        "UBE2L6": 1,
        "UBXN2B": 1,
        "UGCG": 1,
        "UNC119B": 1,
        "UPP2": 1,
        "USP2-AS1": 1,
        "USP44": 1,
        "USP53": 1,
        "VCAM1": 1,
        "VWA1": 1,
        "VWF": 1,
        "WASF1": 1,
        "WIPF3": 1,
        "WNT2B": 1,
        "WSCD1": 1,
        "YJEFN3": 1,
        "ZBED3": 1,
        "ZFYVE28": 1,
        "ZNF33B": 1,
        "ZNF347": 1,
        "ZNF467": 1,
        "ZNF48": 1,
        "ZNF497": 1,
        "ZNF608": 1,
        "ZNF792": 1,
        "CASP1": 1,
        "CASP4": 1,
        "CASP5": 1,
        "GSDMD": 1,
        "IL18": 1,
        "IL18BP": 1,
        "IL18R1": 1,
        "IL18RAP": 1,
        "IL1B": 1
      }
    },
    {
      "Sample": "BO_H06_LV0_premrna",
      "row_start": 36642,
      "rows": 5910,
      "filtered_positions": [
        0,
        3,
        4,
        5,
        6,
        7,
        8,
        9,
        10,
        11,
        12,
        13,
        14,
        15,
        16,
        17,
        19,
        20,
        21,
        22,
        23,
        24,
        25,
        26,
        29,
        30,
        31,
        32,
        33,
        34,
        35,
        36,
        37,
        38,
        40,
        41,
        42,
        43,
        44,
        45,
        46,
        47,
        48,
        49,
        50,
        52,
        53,
        54,
        55,
        56,
        57,
        58,
        59,
        60,
        61,
        62,
        63,
        65,
        66,
        69,
        70,
        71,
        72,
        73,
        74,
        75,
        76,
        77,
        78,
        79,
        80,
        81,
        82,
        83,
        84,
        85,
        86,
        87,
        88,
        89,
        90,
        91,
        92,
        93,
        94,
        95,
        97,
        99,
        100,
        101,
        102,
        103,
        104,
        105,
        106,
        107,
        108,
        109,
        110,
        111,
        112,
        114,
        115,
        116,
        117,
        118,
        120,
        121,
        122,
        123,
        124,
        126,
        127,
        128,
        129,
        130,
        131,
        132,
        133,
        134,
        135,
        136,
        137,
        138,
        139,
        140,
        141,
        142,
        143,
        144,
        145,
        146,
        148,
        149,
        150,
        151,
        152,
        153,
        154,
        155,
        156,
        157,
        158,
        160,
        162,
        163,
        164,
        165,
        166,
        168,
        169,
        170,
        171,
        173,
        174,
        175,
        176,
        177,
        178,
        179,
        180,
        181,
        182,
        184,
        185,
        187,
        188,
        189,
        190,
        191,
        192,
        193,
        194,
        195,
        196,
        198,
        199,
        200,
        201,
        202,
        203,
        205,
        206,
        207,
        209,
        210,
        211,
        213,
        214,
        215,
        216,
        217,
        218,
        219,
        220,
        221,
        222,
        223,
        224,
        225,
        226,
        227,
        228,
        229,
        230,
        231,
        232,
        233,
        234,
        236,
        237,
        238,
        239,
        240,
        241,
        243,
        244,
        245,
        246,
        249,
        250,
        251,
        253,
        254,
        255,
        256,
        257,
        258,
        259,
        260,
        261,
        262,
        263,
        264,
        265,
        266,
        267,
        268,
        269,
        270,
        271,
        272,
        273,
        274,
        276,
        277,
        279,
        280,
        281,
        282,
        283,
        284,
        285,
        286,
        288,
        289,
        290,
        291,
        292,
        293,
        294,
        295,
        296,
        297,
        298,
        299,
        300,
        301,
        302,
        303,
        304,
        305,
        306,
        307,
        308,
        309,
        310,
        311,
        312,
        313,
        314,
        316,
        317,
        318,
        319,
        320,
        321,
        322,
        323,
        324,
        325,
        326,
        327,
        328,
        329,
        330,
        331,
        332,
        333,
        335,
        336,
        338,
        339,
        340,
        341,
        342,
        343,
        344,
        345,
        346,
        347,
        348,
        349,
        350,
        352,
        354,
        355,
        356,
        357,
        358,
        359,
        360,
        361,
        362,
        363,
        364,
        365,
        366,
        367,
        368,
        370,
        372,
        373,
        374,
        375,
        376,
        377,
        378,
        379,
        380,
        382,
        383,
        384,
        385,
        386,
        387,
        390,
        392,
        394,
        395,
        396,
        397,
        398,
        399,
        401,
        402,
        403,
        404,
        405,
        406,
        407,
        408,
        409,
        410,
        411,
        412,
        413,
        415,
        416,
        417,
        418,
        419,
        420,
        421,
        422,
        423,
        424,
        425,
        426,
        427,
        428,
        429,
        430,
        431,
        432,
        433,
        434,
        435,
        436,
        437,
        438,
        439,
        440,
        441,
        442,
        443,
        444,
        445,
        446,
        447,
        448,
        449,
        450,
        451,
        452,
        453,
        454,
        455,
        456,
        457,
        458,
        459,
        460,
        461,
        463,
        464,
        465,
        466,
        467,
        468,
        469,
        470,
        471,
        474,
        475,
        476,
        477,
        479,
        480,
        481,
        483,
        484,
        485,
        486,
        487,
        488,
        489,
        491,
        492,
        493,
        494,
        495,
        496,
        497,
        498,
        499,
        500,
        501,
        503,
        504,
        505,
        506,
        507,
        508,
        509,
        510,
        512,
        513,
        515,
        516,
        517,
        518,
        520,
        521,
        522,
        523,
        524,
        525,
        526,
        527,
        529,
        530,
        531,
        532,
        533,
        534,
        535,
        536,
        538,
        539,
        540,
        542,
        543,
        544,
        545,
        547,
        548,
        549,
        550,
        551,
        552,
        553,
        554,
        555,
        556,
        557,
        558,
        559,
        560,
        561,
        562,
        563,
        564,
        565,
        566,
        567,
        568,
        569,
        570,
        571,
        572,
        573,
        574,
        575,
        576,
        577,
        578,
        579,
        580,
        581,
        583,
        584,
        585,
        586,
        587,
        588,
        589,
        590,
        592,
        593,
        594,
        595,
        596,
        597,
        598,
        599,
        600,
        601,
        602,
        603,
        604,
        605,
        606,
        607,
        608,
        610,
        611,
        612,
        613,
        614,
        615,
        616,
        617,
        618,
        619,
        620,
        621,
        622,
        623,
        624,
        625,
        626,
        627,
        628,
        629,
        630,
        631,
        632,
        633,
        634,
        635,
        636,
        637,
        638,
        639,
        640,
        641,
        642,
        643,
        644,
        645,
        646,
        647,
        648,
        649,
        650,
        651,
        652,
        653,
        655,
        656,
        657,
        658,
        659,
        660,
        661,
        663,
        664,
        665,
        666,
        667,
        668,
        669,
        670,
        671,
        672,
        673,
        674,
        676,
        677,
        678,
        679,
        680,
        681,
        682,
        683,
        684,
        686,
        687,
        688,
        689,
        690,
        691,
        692,
        694,
        695,
        696,
        697,
        699,
        700,
        701,
        702,
        703,
        704,
        705,
        707,
        708,
        709,
        710,
        711,
        712,
        713,
        714,
        715,
        716,
        717,
        719,
        720,
        721,
        722,
        723,
        724,
        725,
        726,
        727,
        728,
        730,
        731,
        732,
        733,
        734,
        735,
        736,
        737,
        738,
        739,
        740,
        741,
        742,
        743,
        744,
        746,
        747,
        748,
        749,
        750,
        751,
        752,
        754,
        755,
        756,
        757,
        758,
        759,
        760,
        761,
        762,
        763,
        765,
        767,
        768,
        770,
        771,
        772,
        774,
        775,
        777,
        778,
        779,
        780,
        781,
        782,
        783,
        784,
        785,
        786,
        788,
        789,
        790,
        791,
        792,
        793,
        794,
        795,
        796,
        797,
        798,
        799,
        801,
        802,
        803,
        804,
        805,
        806,
        807,
        808,
        809,
        810,
        811,
        812,
        813,
        814,
        815,
        816,
        817,
        818,
        821,
        822,
        823,
        824,
        826,
        827,
        828,
        830,
        831,
        832,
        833,
        835,
        836,
        838,
        839,
        840,
        841,
        842,
        843,
        844,
        845,
        846,
        847,
        848,
        849,
        850,
        851,
        852,
        853,
        854,
        855,
        856,
        857,
        859,
        860,
        861,
        862,
        863,
        864,
        865,
        866,
        869,
        870,
        871,
        872,
        873,
        874,
        875,
        876,
        877,
        878,
        879,
        880,
        881,
        882,
        883,
        884,
        885,
        886,
        887,
        888,
        889,
        893,
        894,
        895,
        896,
        897,
        898,
        899,
        900,
        901,
        903,
        904,
        905,
        906,
        907,
        908,
        910,
        911,
        913,
        914,
        915,
        916,
        917,
        919,
        920,
        921,
        922,
        923,
        924,
        925,
        926,
        927,
        928,
        929,
        930,
        931,
        932,
        933,
        934,
        935,
        936,
        937,
        938,
        939,
        940,
        942,
        943,
        945,
        946,
        947,
        948,
        949,
        950,
        951,
        952,
        953,
        954,
        955,
        956,
        958,
        959,
        960,
        961,
        962,
        963,
        964,
        965,
        966,
        967,
        968,
        969,
        970,
        971,
        972,
        973,
        974,
        975,
        976,
        977,
        978,
        979,
        980,
        981,
        982,
        983,
        984,
        985,
        986,
        987,
        989,
        990,
        991,
        992,
        993,
        994,
        995,
        996,
        997,
        998,
        999,
        1000,
        1002,
        1003,
        1004,
        1005,
        1006,
        1007,
        1010,
        1011,
        1012,
        1013,
        1014,
        1015,
        1016,
        1017,
        1018,
        1019,
        1020,
        1021,
        1022,
        1023,
        1025,
        1026,
        1028,
        1029,
        1031,
        1032,
        1033,
        1034,
        1035,
        1036,
        1037,
        1038,
        1039,
        1040,
        1041,
        1042,
        1043,
        1044,
        1045,
        1046,
        1047,
        1048,
        1051,
        1052,
        1053,
        1054,
        1055,
        1056,
        1057,
        1058,
        1059,
        1060,
        1061,
        1062,
        1063,
        1065,
        1066,
        1067,
        1068,
        1069,
        1070,
        1071,
        1072,
        1073,
        1074,
        1076,
        1077,
        1078,
        1079,
        1080,
        1081,
        1082,
        1083,
        1084,
        1085,
        1086,
        1087,
        1089,
        1090,
        1091,
        1092,
        1093,
        1094,
        1095,
        1096,
        1097,
        1098,
        1099,
        1100,
        1101,
        1105,
        1106,
        1107,
        1108,
        1109,
        1110,
        1111,
        1112,
        1113,
        1114,
        1115,
        1116,
        1117,
        1119,
        1120,
        1121,
        1122,
        1123,
        1124,
        1125,
        1126,
        1127,
        1128,
        1129,
        1131,
        1133,
        1134,
        1135,
        1136,
        1137,
        1138,
        1139,
        1140,
        1141,
        1142,
        1143,
        1144,
        1145,
        1146,
        1147,
        1148,
        1149,
        1151,
        1152,
        1153,
        1155,
        1156,
        1157,
        1158,
        1159,
        1160,
        1161,
        1162,
        1163,
        1164,
        1165,
        1166,
        1167,
        1168,
        1169,
        1170,
        1171,
        1173,
        1174,
        1175,
        1176,
        1177,
        1178,
        1179,
        1180,
        1181,
        1182,
        1184,
        1186,
        1187,
        1188,
        1189,
        1190,
        1191,
        1192,
        1193,
        1194,
        1195,
        1196,
        1197,
        1198,
        1200,
        1202,
        1203,
        1204,
        1205,
        1206,
        1207,
        1208,
        1209,
        1210,
        1211,
        1212,
        1213,
        1214,
        1218,
        1219,
        1220,
        1221,
        1222,
        1223,
        1225,
        1226,
        1227,
        1228,
        1229,
        1230,
        1232,
        1234,
        1235,
        1236,
        1238,
        1239,
        1240,
        1241,
        1242,
        1243,
        1244,
        1246,
        1247,
        1249,
        1250,
        1251,
        1252,
        1253,
        1254,
        1255,
        1256,
        1257,
        1258,
        1259,
        1260,
        1261,
        1262,
        1263,
        1264,
        1265,
        1266,
        1267,
        1268,
        1269,
        1271,
        1272,
        1273,
        1275,
        1276,
        1277,
        1278,
        1279,
        1280,
        1281,
        1282,
        1283,
        1285,
        1286,
        1288,
        1289,
        1290,
        1292,
        1294,
        1295,
        1296,
        1297,
        1298,
        1299,
        1300,
        1301,
        1303,
        1304,
        1305,
        1306,
        1307,
        1308,
        1309,
        1310,
        1311,
        1312,
        1313,
        1315,
        1316,
        1317,
        1318,
        1319,
        1320,
        1322,
        1324,
        1325,
        1326,
        1327,
        1328,
        1329,
        1331,
        1332,
        1333,
        1334,
        1335,
        1336,
        1337,
        1338,
        1340,
        1342,
        1343,
        1344,
        1345,
        1346,
        1347,
        1348,
        1349,
        1350,
        1351,
        1352,
        1353,
        1354,
        1355,
        1356,
        1357,
        1359,
        1360,
        1361,
        1362,
        1363,
        1364,
        1365,
        1366,
        1367,
        1370,
        1371,
        1372,
        1373,
        1374,
        1376,
        1377,
        1378,
        1379,
        1380,
        1381,
        1382,
        1383,
        1384,
        1385,
        1387,
        1390,
        1391,
        1392,
        1393,
        1394,
        1395,
        1396,
        1397,
        1398,
        1399,
        1400,
        1401,
        1402,
        1403,
        1404,
        1405,
        1406,
        1407,
        1408,
        1410,
        1411,
        1413,
        1414,
        1415,
        1416,
        1417,
        1418,
        1419,
        1420,
        1421,
        1423,
        1424,
        1425,
        1426,
        1427,
        1428,
        1429,
        1430,
        1431,
        1432,
        1433,
        1434,
        1435,
        1437,
        1438,
        1439,
        1441,
        1442,
        1443,
        1444,
        1445,
        1446,
        1447,
        1448,
        1449,
        1450,
        1451,
        1452,
        1453,
        1454,
        1455,
        1456,
        1458,
        1459,
        1460,
        1463,
        1464,
        1465,
        1466,
        1467,
        1468,
        1469,
        1470,
        1471,
        1472,
        1473,
        1474,
        1475,
        1476,
        1477,
        1478,
        1479,
        1480,
        1481,
        1482,
        1483,
        1484,
        1485,
        1486,
        1487,
        1488,
        1489,
        1490,
        1492,
        1493,
        1494,
        1495,
        1496,
        1498,
        1499,
        1500,
        1502,
        1503,
        1504,
        1506,
        1507,
        1508,
        1509,
        1510,
        1511,
        1512,
        1513,
        1514,
        1515,
        1516,
        1517,
        1518,
        1519,
        1520,
        1521,
        1522,
        1523,
        1524,
        1525,
        1526,
        1527,
        1528,
        1529,
        1531,
        1532,
        1533,
        1534,
        1535,
        1536,
        1538,
        1539,
        1541,
        1542,
        1543,
        1545,
        1546,
        1548,
        1549,
        1550,
        1551,
        1552,
        1553,
        1554,
        1555,
        1556,
        1557,
        1558,
        1559,
        1560,
        1562,
        1563,
        1564,
        1565,
        1566,
        1568,
        1569,
        1570,
        1571,
        1572,
        1574,
        1576,
        1577,
        1578,
        1580,
        1581,
        1582,
        1583,
        1584,
        1585,
        1586,
        1587,
        1588,
        1589,
        1592,
        1593,
        1594,
        1595,
        1596,
        1597,
        1600,
        1601,
        1603,
        1604,
        1605,
        1607,
        1608,
        1609,
        1610,
        1611,
        1612,
        1613,
        1614,
        1616,
        1618,
        1619,
        1620,
        1621,
        1622,
        1624,
        1625,
        1626,
        1627,
        1628,
        1629,
        1630,
        1631,
        1632,
        1633,
        1634,
        1636,
        1637,
        1638,
        1639,
        1640,
        1641,
        1642,
        1643,
        1645,
        1646,
        1647,
        1648,
        1650,
        1651,
        1652,
        1653,
        1654,
        1655,
        1657,
        1658,
        1659,
        1660,
        1661,
        1662,
        1664,
        1665,
        1666,
        1667,
        1668,
        1669,
        1670,
        1671,
        1672,
        1673,
        1674,
        1675,
        1676,
        1677,
        1678,
        1679,
        1680,
        1681,
        1682,
        1683,
        1684,
        1685,
        1686,
        1687,
        1688,
        1689,
        1690,
        1691,
        1692,
        1693,
        1694,
        1696,
        1697,
        1698,
        1699,
        1700,
        1701,
        1702,
        1703,
        1704,
        1705,
        1706,
        1707,
        1708,
        1710,
        1711,
        1712,
        1713,
        1714,
        1715,
        1716,
        1717,
        1718,
        1719,
        1720,
        1721,
        1722,
        1723,
        1725,
        1726,
        1727,
        1728,
        1729,
        1730,
        1732,
        1733,
        1735,
        1736,
        1737,
        1738,
        1739,
        1740,
        1741,
        1742,
        1743,
        1744,
        1745,
        1746,
        1747,
        1748,
        1749,
        1750,
        1751,
        1752,
        1753,
        1754,
        1756,
        1757,
        1758,
        1759,
        1760,
        1761,
        1762,
        1763,
        1765,
        1766,
        1767,
        1768,
        1769,
        1770,
        1771,
        1772,
        1774,
        1775,
        1776,
        1777,
        1778,
        1779,
        1780,
        1781,
        1782,
        1785,
        1786,
        1787,
        1788,
        1789,
        1790,
        1791,
        1792,
        1794,
        1795,
        1796,
        1797,
        1798,
        1799,
        1800,
        1801,
        1802,
        1803,
        1804,
        1805,
        1806,
        1807,
        1808,
        1809,
        1810,
        1811,
        1812,
        1814,
        1817,
        1818,
        1820,
        1821,
        1822,
        1823,
        1824,
        1825,
        1826,
        1827,
        1828,
        1829,
        1830,
        1831,
        1832,
        1833,
        1834,
        1835,
        1836,
        1837,
        1838,
        1839,
        1840,
        1841,
        1842,
        1843,
        1844,
        1845,
        1847,
        1848,
        1850,
        1851,
        1853,
        1854,
        1857,
        1858,
        1859,
        1860,
        1861,
        1863,
        1864,
        1865,
        1867,
        1868,
        1870,
        1871,
        1872,
        1873,
        1874,
        1875,
        1876,
        1877,
        1878,
        1879,
        1882,
        1883,
        1884,
        1885,
        1887,
        1888,
        1889,
        1890,
        1891,
        1892,
        1893,
        1894,
        1895,
        1896,
        1897,
        1898,
        1899,
        1902,
        1903,
        1904,
        1905,
        1907,
        1908,
        1909,
        1910,
        1911,
        1912,
        1913,
        1914,
        1916,
        1918,
        1919,
        1920,
        1921,
        1922,
        1923,
        1924,
        1925,
        1926,
        1927,
        1928,
        1929,
        1930,
        1931,
        1932,
        1933,
        1934,
        1937,
        1938,
        1939,
        1940,
        1941,
        1942,
        1943,
        1944,
        1945,
        1946,
        1947,
        1948,
        1949,
        1950,
        1951,
        1952,
        1953,
        1954,
        1955,
        1956,
        1957,
        1958,
        1959,
        1960,
        1961,
        1963,
        1964,
        1965,
        1967,
        1968,
        1969,
        1970,
        1971,
        1972,
        1973,
        1974,
        1975,
        1976,
        1977,
        1978,
        1979,
        1980,
        1981,
        1982,
        1983,
        1984,
        1985,
        1986,
        1987,
        1988,
        1989,
        1990,
        1991,
        1992,
        1993,
        1994,
        1995,
        1997,
        1998,
        1999,
        2001,
        2002,
        2006,
        2008,
        2009,
        2010,
        2011,
        2012,
        2013,
        2014,
        2015,
        2016,
        2017,
        2018,
        2020,
        2022,
        2023,
        2024,
        2025,
        2026,
        2027,
        2028,
        2029,
        2030,
        2031,
        2032,
        2033,
        2035,
        2036,
        2037,
        2038,
        2039,
        2040,
        2041,
        2043,
        2044,
        2045,
        2046,
        2047,
        2048,
        2049,
        2050,
        2053,
        2054,
        2055,
        2056,
        2057,
        2058,
        2059,
        2060,
        2061,
        2062,
        2063,
        2064,
        2065,
        2069,
        2071,
        2072,
        2074,
        2075,
        2076,
        2077,
        2079,
        2080,
        2081,
        2082,
        2084,
        2085,
        2087,
        2088,
        2089,
        2090,
        2091,
        2092,
        2093,
        2094,
        2095,
        2097,
        2098,
        2099,
        2100,
        2101,
        2102,
        2103,
        2104,
        2105,
        2107,
        2108,
        2109,
        2110,
        2111,
        2112,
        2113,
        2114,
        2115,
        2116,
        2117,
        2119,
        2120,
        2121,
        2122,
        2123,
        2125,
        2126,
        2127,
        2128,
        2129,
        2130,
        2131,
        2132,
        2133,
        2134,
        2135,
        2136,
        2137,
        2138,
        2139,
        2140,
        2141,
        2142,
        2143,
        2144,
        2145,
        2146,
        2147,
        2148,
        2149,
        2150,
        2151,
        2152,
        2153,
        2155,
        2156,
        2157,
        2159,
        2160,
        2161,
        2162,
        2163,
        2164,
        2165,
        2166,
        2167,
        2168,
        2169,
        2170,
        2171,
        2172,
        2173,
        2174,
        2175,
        2176,
        2177,
        2178,
        2179,
        2180,
        2181,
        2182,
        2183,
        2184,
        2185,
        2187,
        2188,
        2189,
        2190,
        2191,
        2192,
        2193,
        2194,
        2195,
        2196,
        2197,
        2198,
        2199,
        2201,
        2202,
        2203,
        2204,
        2205,
        2206,
        2207,
        2208,
        2209,
        2210,
        2212,
        2213,
        2214,
        2215,
        2217,
        2218,
        2219,
        2220,
        2221,
        2222,
        2223,
        2224,
        2225,
        2226,
        2227,
        2228,
        2229,
        2230,
        2231,
        2232,
        2233,
        2234,
        2235,
        2236,
        2237,
        2238,
        2239,
        2240,
        2241,
        2243,
        2245,
        2246,
        2247,
        2248,
        2249,
        2250,
        2251,
        2252,
        2253,
        2255,
        2256,
        2257,
        2258,
        2259,
        2261,
        2262,
        2263,
        2264,
        2265,
        2266,
        2267,
        2268,
        2270,
        2272,
        2273,
        2274,
        2275,
        2276,
        2277,
        2278,
        2279,
        2280,
        2281,
        2282,
        2283,
        2285,
        2286,
        2287,
        2288,
        2289,
        2290,
        2291,
        2292,
        2293,
        2294,
        2295,
        2296,
        2297,
        2299,
        2300,
        2302,
        2304,
        2305,
        2306,
        2307,
        2308,
        2309,
        2310,
        2311,
        2312,
        2313,
        2314,
        2315,
        2317,
        2318,
        2319,
        2320,
        2321,
        2322,
        2323,
        2324,
        2325,
        2326,
        2327,
        2329,
        2331,
        2332,
        2333,
        2334,
        2335,
        2336,
        2337,
        2339,
        2340,
        2341,
        2342,
        2344,
        2345,
        2346,
        2347,
        2348,
        2349,
        2350,
        2351,
        2352,
        2353,
        2354,
        2356,
        2357,
        2358,
        2359,
        2360,
        2361,
        2362,
        2363,
        2364,
        2365,
        2366,
        2367,
        2368,
        2369,
        2370,
        2371,
        2373,
        2374,
        2375,
        2376,
        2377,
        2378,
        2379,
        2380,
        2381,
        2383,
        2386,
        2387,
        2388,
        2390,
        2392,
        2393,
        2394,
        2395,
        2396,
        2397,
        2398,
        2399,
        2400,
        2401,
        2402,
        2403,
        2405,
        2406,
        2408,
        2409,
        2410,
        2411,
        2412,
        2413,
        2414,
        2415,
        2416,
        2417,
        2418,
        2419,
        2420,
        2421,
        2422,
        2423,
        2424,
        2425,
        2426,
        2427,
        2429,
        2430,
        2431,
        2432,
        2433,
        2434,
        2436,
        2438,
        2439,
        2440,
        2441,
        2442,
        2443,
        2444,
        2445,
        2446,
        2448,
        2449,
        2450,
        2452,
        2453,
        2455,
        2456,
        2458,
        2460,
        2461,
        2462,
        2463,
        2464,
        2465,
        2466,
        2467,
        2468,
        2469,
        2470,
        2471,
        2472,
        2473,
        2474,
        2475,
        2476,
        2477,
        2478,
        2480,
        2481,
        2482,
        2483,
        2484,
        2485,
        2486,
        2487,
        2488,
        2489,
        2490,
        2491,
        2492,
        2493,
        2494,
        2495,
        2496,
        2497,
        2498,
        2499,
        2500,
        2501,
        2502,
        2503,
        2504,
        2505,
        2506,
        2507,
        2508,
        2509,
        2510,
        2512,
        2513,
        2514,
        2515,
        2516,
        2517,
        2518,
        2519,
        2520,
        2522,
        2523,
        2524,
        2525,
        2526,
        2527,
        2528,
        2529,
        2530,
        2531,
        2532,
        2534,
        2535,
        2536,
        2537,
        2538,
        2539,
        2540,
        2541,
        2542,
        2543,
        2545,
        2546,
        2547,
        2548,
        2549,
        2550,
        2552,
        2554,
        2556,
        2557,
        2558,
        2559,
        2560,
        2561,
        2562,
        2564,
        2565,
        2566,
        2568,
        2570,
        2572,
        2574,
        2577,
        2578,
        2579,
        2580,
        2581,
        2582,
        2583,
        2584,
        2585,
        2586,
        2587,
        2588,
        2589,
        2590,
        2591,
        2592,
        2593,
        2595,
        2596,
        2597,
        2598,
        2599,
        2600,
        2601,
        2602,
        2603,
        2604,
        2605,
        2606,
        2607,
        2608,
        2609,
        2610,
        2611,
        2612,
        2614,
        2616,
        2617,
        2618,
        2619,
        2620,
        2621,
        2622,
        2624,
        2625,
        2626,
        2627,
        2628,
        2629,
        2630,
        2631,
        2632,
        2633,
        2635,
        2636,
        2637,
        2639,
        2640,
        2641,
        2642,
        2643,
        2644,
        2645,
        2646,
        2647,
        2648,
        2649,
        2650,
        2651,
        2653,
        2655,
        2656,
        2657,
        2659,
        2661,
        2662,
        2663,
        2664,
        2665,
        2666,
        2667,
        2668,
        2669,
        2670,
        2671,
        2672,
        2673,
        2674,
        2675,
        2677,
        2678,
        2679,
        2680,
        2681,
        2682,
        2683,
        2684,
        2685,
        2686,
        2687,
        2688,
        2689,
        2690,
        2691,
        2692,
        2693,
        2694,
        2695,
        2696,
        2697,
        2698,
        2699,
        2700,
        2701,
        2702,
        2703,
        2704,
        2705,
        2706,
        2707,
        2708,
        2710,
        2711,
        2712,
        2713,
        2714,
        2715,
        2716,
        2717,
        2719,
        2720,
        2721,
        2722,
        2723,
        2724,
        2725,
        2726,
        2727,
        2728,
        2729,
        2730,
        2731,
        2732,
        2733,
        2735,
        2737,
        2738,
        2739,
        2741,
        2742,
        2743,
        2744,
        2745,
        2746,
        2747,
        2748,
        2749,
        2750,
        2751,
        2752,
        2753,
        2754,
        2756,
        2757,
        2758,
        2759,
        2760,
        2761,
        2762,
        2763,
        2764,
        2765,
        2766,
        2767,
        2768,
        2769,
        2770,
        2771,
        2772,
        2773,
        2774,
        2776,
        2777,
        2778,
        2779,
        2780,
        2781,
        2782,
        2784,
        2785,
        2786,
        2787,
        2789,
        2790,
        2791,
        2792,
        2794,
        2795,
        2796,
        2797,
        2798,
        2799,
        2801,
        2803,
        2804,
        2805,
        2806,
        2807,
        2808,
        2809,
        2810,
        2811,
        2812,
        2813,
        2814,
        2815,
        2816,
        2817,
        2819,
        2820,
        2822,
        2824,
        2825,
        2826,
        2827,
        2828,
        2829,
        2831,
        2832,
        2833,
        2835,
        2836,
        2837,
        2838,
        2839,
        2841,
        2842,
        2843,
        2844,
        2847,
        2849,
        2850,
        2851,
        2853,
        2855,
        2856,
        2858,
        2859,
        2860,
        2861,
        2862,
        2863,
        2864,
        2865,
        2866,
        2867,
        2868,
        2870,
        2871,
        2872,
        2874,
        2875,
        2876,
        2877,
        2878,
        2879,
        2880,
        2881,
        2883,
        2885,
        2887,
        2888,
        2889,
        2890,
        2891,
        2892,
        2894,
        2897,
        2898,
        2899,
        2901,
        2902,
        2903,
        2904,
        2905,
        2906,
        2907,
        2908,
        2909,
        2910,
        2911,
        2912,
        2913,
        2914,
        2915,
        2916,
        2917,
        2919,
        2920,
        2921,
        2922,
        2923,
        2924,
        2925,
        2926,
        2927,
        2928,
        2929,
        2930,
        2931,
        2932,
        2933,
        2935,
        2936,
        2937,
        2938,
        2940,
        2941,
        2942,
        2943,
        2944,
        2945,
        2946,
        2947,
        2948,
        2949,
        2950,
        2951,
        2952,
        2953,
        2954,
        2955,
        2956,
        2957,
        2958,
        2959,
        2961,
        2962,
        2963,
        2965,
        2966,
        2967,
        2968,
        2969,
        2970,
        2971,
        2972,
        2973,
        2974,
        2975,
        2977,
        2978,
        2980,
        2981,
        2982,
        2983,
        2984,
        2986,
        2987,
        2989,
        2992,
        2993,
        2994,
        2995,
        2997,
        2999,
        3000,
        3001,
        3002,
        3003,
        3004,
        3005,
        3006,
        3007,
        3008,
        3009,
        3011,
        3013,
        3014,
        3015,
        3016,
        3017,
        3018,
        3019,
        3020,
        3021,
        3022,
        3023,
        3025,
        3026,
        3027,
        3029,
        3030,
        3031,
        3032,
        3033,
        3034,
        3035,
        3036,
        3037,
        3038,
        3039,
        3040,
        3041,
        3042,
        3043,
        3044,
        3045,
        3047,
        3048,
        3049,
        3050,
        3051,
        3052,
        3053,
        3054,
        3055,
        3056,
        3057,
        3058,
        3059,
        3060,
        3062,
        3063,
        3064,
        3065,
        3066,
        3067,
        3068,
        3069,
        3070,
        3072,
        3073,
        3076,
        3077,
        3078,
        3079,
        3080,
        3081,
        3082,
        3083,
        3084,
        3085,
        3086,
        3088,
        3089,
        3090,
        3091,
        3092,
        3093,
        3094,
        3095,
        3096,
        3097,
        3098,
        3099,
        3100,
        3101,
        3102,
        3103,
        3104,
        3105,
        3106,
        3107,
        3109,
        3111,
        3112,
        3114,
        3115,
        3116,
        3118,
        3119,
        3120,
        3122,
        3123,
        3124,
        3125,
        3127,
        3128,
        3129,
        3130,
        3131,
        3132,
        3133,
        3134,
        3135,
        3136,
        3137,
        3138,
        3139,
        3141,
        3143,
        3144,
        3145,
        3146,
        3147,
        3149,
        3150,
        3151,
        3152,
        3153,
        3154,
        3155,
        3156,
        3157,
        3158,
        3159,
        3160,
        3161,
        3162,
        3163,
        3165,
        3166,
        3167,
        3168,
        3169,
        3170,
        3171,
        3172,
        3173,
        3174,
        3175,
        3176,
        3177,
        3178,
        3180,
        3181,
        3183,
        3184,
        3186,
        3187,
        3188,
        3189,
        3190,
        3191,
        3193,
        3194,
        3195,
        3196,
        3197,
        3198,
        3199,
        3200,
        3201,
        3202,
        3203,
        3204,
        3205,
        3206,
        3207,
        3208,
        3209,
        3210,
        3213,
        3214,
        3215,
        3216,
        3217,
        3218,
        3219,
        3220,
        3221,
        3222,
        3223,
        3226,
        3227,
        3228,
        3229,
        3230,
        3231,
        3232,
        3233,
        3234,
        3235,
        3236,
        3237,
        3238,
        3239,
        3240,
        3241,
        3242,
        3243,
        3244,
        3246,
        3247,
        3249,
        3250,
        3251,
        3252,
        3253,
        3254,
        3255,
        3256,
        3257,
        3258,
        3259,
        3260,
        3261,
        3262,
        3263,
        3265,
        3266,
        3268,
        3269,
        3270,
        3271,
        3272,
        3273,
        3275,
        3276,
        3277,
        3279,
        3280,
        3281,
        3282,
        3283,
        3284,
        3285,
        3286,
        3287,
        3288,
        3289,
        3290,
        3291,
        3292,
        3293,
        3294,
        3295,
        3296,
        3297,
        3298,
        3299,
        3300,
        3301,
        3302,
        3303,
        3304,
        3305,
        3306,
        3307,
        3308,
        3309,
        3310,
        3311,
        3312,
        3313,
        3314,
        3315,
        3316,
        3317,
        3318,
        3319,
        3320,
        3321,
        3322,
        3323,
        3324,
        3325,
        3326,
        3327,
        3329,
        3330,
        3331,
        3332,
        3333,
        3334,
        3335,
        3336,
        3337,
        3339,
        3340,
        3341,
        3342,
        3343,
        3344,
        3345,
        3346,
        3347,
        3348,
        3349,
        3350,
        3351,
        3352,
        3353,
        3354,
        3355,
        3357,
        3358,
        3359,
        3360,
        3361,
        3362,
        3363,
        3364,
        3365,
        3366,
        3367,
        3369,
        3370,
        3371,
        3372,
        3373,
        3374,
        3375,
        3378,
        3380,
        3381,
        3383,
        3384,
        3387,
        3388,
        3389,
        3390,
        3391,
        3392,
        3393,
        3394,
        3396,
        3397,
        3398,
        3399,
        3400,
        3401,
        3402,
        3404,
        3405,
        3406,
        3407,
        3408,
        3409,
        3410,
        3411,
        3412,
        3413,
        3414,
        3417,
        3418,
        3419,
        3420,
        3421,
        3422,
        3423,
        3424,
        3425,
        3426,
        3427,
        3428,
        3429,
        3430,
        3431,
        3432,
        3433,
        3434,
        3435,
        3436,
        3437,
        3438,
        3439,
        3440,
        3441,
        3442,
        3443,
        3444,
        3445,
        3446,
        3447,
        3448,
        3449,
        3452,
        3454,
        3455,
        3456,
        3457,
        3458,
        3459,
        3460,
        3461,
        3462,
        3463,
        3464,
        3465,
        3466,
        3467,
        3468,
        3469,
        3470,
        3472,
        3473,
        3474,
        3475,
        3476,
        3477,
        3478,
        3479,
        3480,
        3481,
        3482,
        3483,
        3484,
        3485,
        3486,
        3487,
        3488,
        3489,
        3490,
        3491,
        3492,
        3493,
        3494,
        3495,
        3497,
        3498,
        3499,
        3500,
        3501,
        3502,
        3503,
        3504,
        3505,
        3506,
        3507,
        3508,
        3509,
        3510,
        3511,
        3512,
        3513,
        3514,
        3515,
        3517,
        3518,
        3519,
        3520,
        3521,
        3522,
        3523,
        3524,
        3525,
        3526,
        3527,
        3528,
        3529,
        3530,
        3531,
        3532,
        3533,
        3534,
        3535,
        3536,
        3537,
        3539,
        3540,
        3541,
        3543,
        3544,
        3545,
        3547,
        3548,
        3549,
        3550,
        3551,
        3552,
        3553,
        3556,
        3557,
        3558,
        3559,
        3560,
        3561,
        3562,
        3563,
        3564,
        3565,
        3566,
        3567,
        3568,
        3569,
        3571,
        3572,
        3573,
        3575,
        3576,
        3577,
        3578,
        3579,
        3580,
        3581,
        3583,
        3584,
        3586,
        3587,
        3588,
        3589,
        3590,
        3591,
        3592,
        3593,
        3594,
        3597,
        3598,
        3599,
        3600,
        3601,
        3602,
        3603,
        3604,
        3605,
        3606,
        3607,
        3608,
        3609,
        3610,
        3611,
        3612,
        3614,
        3615,
        3616,
        3617,
        3618,
        3619,
        3620,
        3621,
        3623,
        3624,
        3625,
        3626,
        3627,
        3629,
        3630,
        3631,
        3632,
        3634,
        3635,
        3637,
        3639,
        3640,
        3641,
        3642,
        3643,
        3644,
        3645,
        3646,
        3647,
        3648,
        3649,
        3650,
        3651,
        3653,
        3654,
        3655,
        3656,
        3657,
        3658,
        3659,
        3660,
        3661,
        3662,
        3663,
        3664,
        3665,
        3666,
        3668,
        3669,
        3670,
        3671,
        3672,
        3673,
        3675,
        3676,
        3677,
        3678,
        3680,
        3682,
        3683,
        3684,
        3685,
        3686,
        3687,
        3688,
        3689,
        3690,
        3691,
        3692,
        3693,
        3694,
        3695,
        3696,
        3697,
        3701,
        3702,
        3704,
        3705,
        3706,
        3707,
        3708,
        3709,
        3710,
        3711,
        3712,
        3713,
        3715,
        3716,
        3717,
        3718,
        3719,
        3720,
        3721,
        3722,
        3723,
        3724,
        3725,
        3726,
        3727,
        3728,
        3729,
        3730,
        3731,
        3732,
        3733,
        3734,
        3735,
        3736,
        3737,
        3738,
        3739,
        3740,
        3741,
        3742,
        3744,
        3745,
        3746,
        3747,
        3749,
        3750,
        3751,
        3752,
        3753,
        3754,
        3755,
        3756,
        3757,
        3758,
        3759,
        3760,
        3761,
        3762,
        3763,
        3764,
        3765,
        3766,
        3767,
        3768,
        3769,
        3770,
        3771,
        3772,
        3773,
        3774,
        3776,
        3777,
        3778,
        3779,
        3780,
        3781,
        3782,
        3783,
        3785,
        3786,
        3787,
        3788,
        3789,
        3790,
        3791,
        3792,
        3793,
        3794,
        3795,
        3796,
        3797,
        3800,
        3801,
        3803,
        3804,
        3805,
        3806,
        3807,
        3808,
        3809,
        3810,
        3811,
        3812,
        3813,
        3814,
        3815,
        3816,
        3817,
        3818,
        3819,
        3820,
        3821,
        3822,
        3823,
        3825,
        3826,
        3827,
        3828,
        3829,
        3830,
        3831,
        3832,
        3833,
        3834,
        3835,
        3838,
        3839,
        3840,
        3841,
        3843,
        3844,
        3845,
        3846,
        3847,
        3848,
        3849,
        3850,
        3851,
        3852,
        3853,
        3855,
        3856,
        3857,
        3858,
        3859,
        3860,
        3861,
        3862,
        3864,
        3865,
        3866,
        3867,
        3868,
        3869,
        3870,
        3871,
        3872,
        3873,
        3874,
        3875,
        3876,
        3877,
        3878,
        3879,
        3880,
        3881,
        3882,
        3884,
        3885,
        3886,
        3887,
        3888,
        3889,
        3890,
        3891,
        3892,
        3893,
        3894,
        3895,
        3896,
        3897,
        3898,
        3899,
        3900,
        3901,
        3902,
        3903,
        3904,
        3905,
        3906,
        3907,
        3908,
        3909,
        3910,
        3911,
        3912,
        3913,
        3914,
        3915,
        3916,
        3918,
        3919,
        3920,
        3921,
        3922,
        3923,
        3924,
        3925,
        3926,
        3927,
        3929,
        3930,
        3932,
        3933,
        3934,
        3936,
        3937,
        3938,
        3939,
        3940,
        3941,
        3942,
        3943,
        3944,
        3945,
        3946,
        3947,
        3948,
        3949,
        3950,
        3952,
        3953,
        3954,
        3955,
        3956,
        3958,
        3959,
        3960,
        3961,
        3962,
        3963,
        3964,
        3965,
        3967,
        3968,
        3969,
        3971,
        3972,
        3974,
        3975,
        3976,
        3977,
        3978,
        3979,
        3980,
        3981,
        3982,
        3983,
        3984,
        3985,
        3986,
        3987,
        3988,
        3989,
        3990,
        3991,
        3992,
        3993,
        3994,
        3995,
        3996,
        3997,
        3999,
        4000,
        4001,
        4002,
        4003,
        4004,
        4005,
        4006,
        4008,
        4010,
        4011,
        4012,
        4013,
        4014,
        4015,
        4016,
        4017,
        4018,
        4019,
        4020,
        4022,
        4023,
        4024,
        4025,
        4026,
        4027,
        4028,
        4029,
        4030,
        4031,
        4032,
        4033,
        4034,
        4035,
        4036,
        4038,
        4039,
        4040,
        4041,
        4042,
        4043,
        4044,
        4045,
        4046,
        4047,
        4048,
        4049,
        4051,
        4052,
        4053,
        4054,
        4056,
        4057,
        4058,
        4060,
        4061,
        4062,
        4064,
        4065,
        4066,
        4067,
        4068,
        4069,
        4070,
        4071,
        4072,
        4073,
        4074,
        4075,
        4076,
        4077,
        4078,
        4080,
        4081,
        4082,
        4083,
        4085,
        4086,
        4087,
        4089,
        4090,
        4092,
        4093,
        4094,
        4095,
        4096,
        4098,
        4099,
        4100,
        4101,
        4102,
        4103,
        4104,
        4105,
        4106,
        4107,
        4108,
        4109,
        4110,
        4112,
        4113,
        4114,
        4115,
        4117,
        4118,
        4119,
        4121,
        4122,
        4123,
        4124,
        4125,
        4126,
        4127,
        4128,
        4129,
        4130,
        4131,
        4132,
        4133,
        4135,
        4136,
        4137,
        4138,
        4139,
        4140,
        4141,
        4142,
        4143,
        4144,
        4145,
        4146,
        4147,
        4148,
        4149,
        4150,
        4152,
        4153,
        4154,
        4155,
        4156,
        4157,
        4158,
        4159,
        4160,
        4161,
        4163,
        4164,
        4165,
        4166,
        4167,
        4168,
        4170,
        4171,
        4172,
        4174,
        4175,
        4176,
        4177,
        4178,
        4179,
        4180,
        4181,
        4182,
        4183,
        4184,
        4185,
        4187,
        4188,
        4189,
        4190,
        4191,
        4192,
        4193,
        4194,
        4195,
        4196,
        4197,
        4198,
        4199,
        4200,
        4201,
        4202,
        4203,
        4204,
        4205,
        4206,
        4207,
        4208,
        4209,
        4211,
        4212,
        4213,
        4214,
        4216,
        4219,
        4221,
        4222,
        4223,
        4224,
        4225,
        4228,
        4229,
        4231,
        4232,
        4233,
        4234,
        4235,
        4236,
        4237,
        4238,
        4239,
        4241,
        4244,
        4245,
        4246,
        4247,
        4249,
        4250,
        4251,
        4253,
        4254,
        4255,
        4256,
        4257,
        4258,
        4259,
        4260,
        4261,
        4262,
        4263,
        4264,
        4265,
        4266,
        4267,
        4269,
        4270,
        4271,
        4272,
        4273,
        4274,
        4275,
        4276,
        4277,
        4280,
        4281,
        4282,
        4283,
        4284,
        4285,
        4286,
        4287,
        4288,
        4289,
        4290,
        4291,
        4292,
        4293,
        4294,
        4295,
        4296,
        4297,
        4298,
        4299,
        4300,
        4301,
        4302,
        4303,
        4304,
        4305,
        4306,
        4307,
        4308,
        4309,
        4312,
        4313,
        4314,
        4315,
        4318,
        4319,
        4320,
        4321,
        4324,
        4325,
        4326,
        4327,
        4328,
        4330,
        4331,
        4333,
        4334,
        4335,
        4336,
        4337,
        4338,
        4339,
        4340,
        4341,
        4342,
        4343,
        4344,
        4345,
        4346,
        4347,
        4348,
        4349,
        4351,
        4352,
        4353,
        4354,
        4355,
        4356,
        4357,
        4358,
        4359,
        4360,
        4361,
        4362,
        4363,
        4364,
        4365,
        4366,
        4368,
        4369,
        4370,
        4371,
        4372,
        4373,
        4374,
        4375,
        4376,
        4377,
        4378,
        4379,
        4380,
        4383,
        4384,
        4385,
        4386,
        4387,
        4388,
        4390,
        4391,
        4393,
        4394,
        4395,
        4396,
        4397,
        4398,
        4399,
        4400,
        4402,
        4404,
        4405,
        4407,
        4410,
        4411,
        4412,
        4413,
        4414,
        4415,
        4416,
        4417,
        4421,
        4422,
        4423,
        4424,
        4425,
        4426,
        4427,
        4428,
        4429,
        4430,
        4431,
        4432,
        4433,
        4434,
        4435,
        4436,
        4437,
        4439,
        4440,
        4441,
        4442,
        4443,
        4444,
        4445,
        4446,
        4448,
        4449,
        4451,
        4452,
        4453,
        4454,
        4455,
        4456,
        4457,
        4458,
        4459,
        4460,
        4461,
        4462,
        4463,
        4464,
        4465,
        4466,
        4468,
        4469,
        4470,
        4471,
        4472,
        4473,
        4474,
        4475,
        4477,
        4478,
        4479,
        4480,
        4481,
        4482,
        4483,
        4484,
        4485,
        4486,
        4487,
        4489,
        4490,
        4491,
        4492,
        4493,
        4494,
        4495,
        4496,
        4497,
        4498,
        4499,
        4500,
        4501,
        4502,
        4503,
        4505,
        4506,
        4508,
        4509,
        4510,
        4511,
        4512,
        4513,
        4514,
        4515,
        4516,
        4517,
        4518,
        4519,
        4520,
        4521,
        4522,
        4523,
        4524,
        4525,
        4526,
        4528,
        4529,
        4530,
        4531,
        4532,
        4534,
        4535,
        4537,
        4539,
        4540,
        4541,
        4542,
        4543,
        4544,
        4545,
        4546,
        4549,
        4550,
        4551,
        4552,
        4553,
        4554,
        4555,
        4556,
        4557,
        4558,
        4559,
        4560,
        4561,
        4562,
        4563,
        4564,
        4565,
        4566,
        4567,
        4568,
        4570,
        4571,
        4572,
        4573,
        4574,
        4575,
        4576,
        4577,
        4578,
        4579,
        4580,
        4581,
        4582,
        4583,
        4584,
        4585,
        4586,
        4587,
        4588,
        4589,
        4590,
        4591,
        4592,
        4593,
        4594,
        4595,
        4596,
        4600,
        4601,
        4602,
        4603,
        4604,
        4605,
        4606,
        4607,
        4608,
        4609,
        4610,
        4611,
        4612,
        4613,
        4614,
        4615,
        4617,
        4618,
        4619,
        4620,
        4621,
        4622,
        4623,
        4624,
        4625,
        4626,
        4627,
        4628,
        4629,
        4630,
        4632,
        4633,
        4634,
        4635,
        4636,
        4637,
        4638,
        4639,
        4640,
        4641,
        4642,
        4643,
        4644,
        4645,
        4646,
        4647,
        4648,
        4650,
        4651,
        4652,
        4653,
        4655,
        4656,
        4658,
        4659,
        4660,
        4662,
        4663,
        4664,
        4665,
        4666,
        4667,
        4668,
        4669,
        4670,
        4671,
        4672,
        4673,
        4674,
        4676,
        4677,
        4678,
        4679,
        4680,
        4681,
        4682,
        4683,
        4684,
        4686,
        4687,
        4688,
        4689,
        4690,
        4691,
        4692,
        4693,
        4694,
        4695,
        4696,
        4697,
        4698,
        4699,
        4700,
        4701,
        4702,
        4703,
        4705,
        4706,
        4707,
        4708,
        4709,
        4710,
        4711,
        4712,
        4713,
        4714,
        4715,
        4716,
        4717,
        4719,
        4720,
        4721,
        4722,
        4723,
        4724,
        4725,
        4726,
        4727,
        4728,
        4729,
        4730,
        4731,
        4732,
        4734,
        4735,
        4736,
        4738,
        4739,
        4740,
        4741,
        4742,
        4744,
        4745,
        4746,
        4747,
        4749,
        4750,
        4751,
        4752,
        4753,
        4754,
        4755,
        4756,
        4757,
        4758,
        4759,
        4760,
        4761,
        4762,
        4763,
        4764,
        4765,
        4767,
        4768,
        4769,
        4770,
        4771,
        4772,
        4773,
        4774,
        4775,
        4776,
        4777,
        4778,
        4779,
        4780,
        4781,
        4782,
        4783,
        4784,
        4785,
        4787,
        4788,
        4789,
        4790,
        4791,
        4792,
        4793,
        4794,
        4795,
        4796,
        4797,
        4798,
        4799,
        4800,
        4801,
        4802,
        4803,
        4804,
        4805,
        4806,
        4807,
        4808,
        4809,
        4810,
        4811,
        4812,
        4813,
        4814,
        4815,
        4816,
        4817,
        4818,
        4819,
        4820,
        4821,
        4822,
        4823,
        4824,
        4825,
        4826,
        4828,
        4829,
        4830,
        4831,
        4832,
        4833,
        4834,
        4835,
        4836,
        4837,
        4838,
        4839,
        4840,
        4841,
        4842,
        4843,
        4844,
        4845,
        4846,
        4847,
        4848,
        4849,
        4850,
        4851,
        4852,
        4853,
        4854,
        4855,
        4856,
        4857,
        4859,
        4860,
        4861,
        4862,
        4864,
        4865,
        4866,
        4867,
        4868,
        4869,
        4870,
        4871,
        4872,
        4874,
        4875,
        4876,
        4877,
        4878,
        4880,
        4881,
        4882,
        4883,
        4885,
        4886,
        4887,
        4889,
        4890,
        4891,
        4892,
        4893,
        4894,
        4895,
        4896,
        4897,
        4899,
        4900,
        4901,
        4902,
        4903,
        4905,
        4906,
        4907,
        4909,
        4910,
        4911,
        4912,
        4913,
        4914,
        4915,
        4916,
        4917,
        4918,
        4919,
        4920,
        4921,
        4922,
        4924,
        4925,
        4926,
        4927,
        4928,
        4929,
        4930,
        4931,
        4932,
        4933,
        4934,
        4935,
        4936,
        4937,
        4938,
        4939,
        4940,
        4941,
        4942,
        4943,
        4946,
        4947,
        4948,
        4949,
        4950,
        4951,
        4952,
        4953,
        4954,
        4957,
        4958,
        4959,
        4961,
        4962,
        4963,
        4965,
        4966,
        4967,
        4968,
        4969,
        4970,
        4971,
        4973,
        4974,
        4975,
        4976,
        4977,
        4978,
        4979,
        4980,
        4981,
        4982,
        4983,
        4984,
        4985,
        4987,
        4988,
        4989,
        4990,
        4991,
        4992,
        4993,
        4994,
        4997,
        4998,
        4999,
        5000,
        5001,
        5002,
        5003,
        5004,
        5005,
        5006,
        5007,
        5008,
        5009,
        5010,
        5011,
        5012,
        5013,
        5014,
        5015,
        5016,
        5017,
        5018,
        5020,
        5021,
        5023,
        5024,
        5025,
        5026,
        5027,
        5029,
        5030,
        5031,
        5032,
        5033,
        5034,
        5035,
        5036,
        5037,
        5038,
        5039,
        5040,
        5041,
        5042,
        5043,
        5044,
        5045,
        5046,
        5047,
        5048,
        5050,
        5051,
        5052,
        5053,
        5054,
        5055,
        5056,
        5057,
        5059,
        5060,
        5061,
        5063,
        5064,
        5065,
        5066,
        5067,
        5068,
        5069,
        5070,
        5071,
        5072,
        5073,
        5075,
        5076,
        5077,
        5078,
        5079,
        5081,
        5082,
        5083,
        5084,
        5085,
        5086,
        5087,
        5088,
        5089,
        5090,
        5091,
        5092,
        5093,
        5094,
        5096,
        5097,
        5098,
        5099,
        5100,
        5101,
        5103,
        5104,
        5105,
        5106,
        5107,
        5108,
        5109,
        5110,
        5111,
        5112,
        5113,
        5114,
        5115,
        5116,
        5118,
        5119,
        5120,
        5121,
        5122,
        5123,
        5124,
        5126,
        5127,
        5129,
        5130,
        5131,
        5132,
        5133,
        5134,
        5135,
        5137,
        5138,
        5139,
        5140,
        5142,
        5143,
        5144,
        5145,
        5146,
        5147,
        5148,
        5149,
        5150,
        5151,
        5152,
        5153,
        5156,
        5158,
        5159,
        5160,
        5161,
        5162,
        5163,
        5165,
        5166,
        5167,
        5168,
        5170,
        5171,
        5172,
        5173,
        5174,
        5175,
        5176,
        5177,
        5178,
        5179,
        5180,
        5182,
        5184,
        5185,
        5186,
        5187,
        5188,
        5189,
        5190,
        5191,
        5192,
        5193,
        5194,
        5195,
        5196,
        5197,
        5198,
        5199,
        5200,
        5201,
        5202,
        5203,
        5205,
        5206,
        5207,
        5208,
        5209,
        5211,
        5212,
        5213,
        5214,
        5215,
        5216,
        5217,
        5218,
        5219,
        5220,
        5221,
        5222,
        5223,
        5224,
        5225,
        5226,
        5228,
        5229,
        5230,
        5232,
        5233,
        5234,
        5235,
        5236,
        5237,
        5238,
        5239,
        5241,
        5242,
        5243,
        5244,
        5245,
        5247,
        5248,
        5249,
        5250,
        5251,
        5252,
        5253,
        5255,
        5256,
        5257,
        5258,
        5259,
        5261,
        5262,
        5263,
        5264,
        5265,
        5266,
        5267,
        5268,
        5269,
        5270,
        5273,
        5274,
        5275,
        5276,
        5277,
        5279,
        5280,
        5281,
        5282,
        5283,
        5285,
        5286,
        5287,
        5288,
        5289,
        5290,
        5291,
        5292,
        5293,
        5294,
        5295,
        5297,
        5298,
        5299,
        5301,
        5302,
        5303,
        5304,
        5305,
        5306,
        5307,
        5308,
        5309,
        5310,
        5312,
        5313,
        5314,
        5315,
        5316,
        5317,
        5319,
        5320,
        5321,
        5322,
        5323,
        5325,
        5326,
        5329,
        5330,
        5331,
        5333,
        5335,
        5336,
        5337,
        5338,
        5339,
        5340,
        5341,
        5342,
        5343,
        5344,
        5345,
        5346,
        5347,
        5349,
        5351,
        5352,
        5354,
        5355,
        5356,
        5357,
        5359,
        5360,
        5361,
        5362,
        5363,
        5364,
        5365,
        5366,
        5368,
        5369,
        5370,
        5371,
        5372,
        5373,
        5375,
        5376,
        5377,
        5378,
        5379,
        5380,
        5381,
        5382,
        5383,
        5384,
        5385,
        5386,
        5387,
        5388,
        5389,
        5390,
        5391,
        5392,
        5394,
        5395,
        5396,
        5397,
        5399,
        5400,
        5401,
        5402,
        5403,
        5404,
        5405,
        5406,
        5407,
        5409,
        5410,
        5411,
        5412,
        5413,
        5415,
        5416,
        5417,
        5418,
        5419,
        5420,
        5422,
        5423,
        5424,
        5425,
        5426,
        5427,
        5428,
        5429,
        5430,
        5431,
        5433,
        5434,
        5435,
        5436,
        5437,
        5438,
        5439,
        5440,
        5442,
        5443,
        5444,
        5445,
        5446,
        5447,
        5448,
        5449,
        5450,
        5451,
        5452,
        5453,
        5454,
        5455,
        5456,
        5457,
        5458,
        5459,
        5460,
        5462,
        5463,
        5464,
        5465,
        5466,
        5467,
        5468,
        5469,
        5471,
        5473,
        5475,
        5476,
        5477,
        5478,
        5479,
        5480,
        5481,
        5484,
        5487,
        5488,
        5489,
        5490,
        5491,
        5492,
        5493,
        5494,
        5495,
        5496,
        5497,
        5498,
        5499,
        5500,
        5501,
        5503,
        5507,
        5508,
        5509,
        5511,
        5512,
        5513,
        5514,
        5518,
        5520,
        5521,
        5522,
        5523,
        5526,
        5527,
        5529,
        5530,
        5533,
        5534,
        5535,
        5536,
        5537,
        5538,
        5539,
        5540,
        5541,
        5543,
        5544,
        5545,
        5546,
        5547,
        5548,
        5549,
        5550,
        5551,
        5552,
        5553,
        5554,
        5555,
        5557,
        5558,
        5559,
        5560,
        5561,
        5562,
        5563,
        5565,
        5566,
        5567,
        5568,
        5569,
        5570,
        5571,
        5572,
        5573,
        5574,
        5575,
        5577,
        5578,
        5579,
        5580,
        5581,
        5582,
        5583,
        5584,
        5585,
        5586,
        5587,
        5588,
        5590,
        5591,
        5592,
        5593,
        5594,
        5595,
        5596,
        5597,
        5598,
        5599,
        5600,
        5601,
        5602,
        5603,
        5605,
        5606,
        5607,
        5608,
        5609,
        5610,
        5611,
        5612,
        5613,
        5614,
        5615,
        5616,
        5617,
        5619,
        5620,
        5621,
        5623,
        5624,
        5625,
        5626,
        5627,
        5628,
        5629,
        5630,
        5631,
        5632,
        5633,
        5634,
        5635,
        5636,
        5637,
        5640,
        5641,
        5642,
        5643,
        5644,
        5645,
        5646,
        5647,
        5651,
        5652,
        5653,
        5654,
        5655,
        5656,
        5657,
        5658,
        5659,
        5660,
        5661,
        5662,
        5663,
        5664,
        5665,
        5666,
        5667,
        5669,
        5670,
        5671,
        5672,
        5673,
        5674,
        5675,
        5676,
        5677,
        5678,
        5679,
        5680,
        5681,
        5682,
        5683,
        5684,
        5687,
        5689,
        5690,
        5691,
        5692,
        5693,
        5694,
        5695,
        5696,
        5697,
        5698,
        5699,
        5700,
        5701,
        5702,
        5703,
        5705,
        5706,
        5707,
        5708,
        5709,
        5710,
        5711,
        5712,
        5714,
        5715,
        5716,
        5717,
        5718,
        5719,
        5721,
        5722,
        5723,
        5724,
        5725,
        5726,
        5728,
        5730,
        5731,
        5732,
        5733,
        5735,
        5736,
        5737,
        5738,
        5739,
        5740,
        5741,
        5745,
        5746,
        5747,
        5748,
        5749,
        5750,
        5751,
        5752,
        5753,
        5754,
        5755,
        5756,
        5757,
        5758,
        5759,
        5762,
        5764,
        5765,
        5767,
        5768,
        5769,
        5770,
        5771,
        5772,
        5773,
        5774,
        5775,
        5776,
        5777,
        5778,
        5779,
        5780,
        5783,
        5785,
        5787,
        5788,
        5789,
        5790,
        5791,
        5792,
        5793,
        5794,
        5795,
        5796,
        5797,
        5798,
        5799,
        5800,
        5801,
        5802,
        5803,
        5804,
        5805,
        5806,
        5808,
        5809,
        5810,
        5811,
        5814,
        5816,
        5817,
        5818,
        5819,
        5820,
        5821,
        5822,
        5823,
        5824,
        5825,
        5826,
        5827,
        5828,
        5829,
        5830,
        5831,
        5832,
        5833,
        5834,
        5835,
        5836,
        5837,
        5838,
        5839,
        5841,
        5842,
        5844,
        5845,
        5846,
        5847,
        5848,
        5849,
        5851,
        5852,
        5853,
        5854,
        5855,
        5856,
        5857,
        5858,
        5859,
        5860,
        5862,
        5864,
        5865,
        5866,
        5868,
        5869,
        5870,
        5871,
        5872,
        5873,
        5874,
        5875,
        5876,
        5877,
        5878,
        5879,
        5881,
        5882,
        5883,
        5884,
        5885,
        5886,
        5887,
        5888,
        5889,
        5890,
        5892,
        5893,
        5894,
        5895,
        5896,
        5897,
        5898,
        5899,
        5900,
        5901,
        5902,
        5904,
        5905,
        5906,
        5908,
        5909,
        5910,
        5911,
        5912,
        5913,
        5914,
        5915,
        5916,
        5917,
        5918,
        5920,
        5921,
        5922,
        5923,
        5924,
        5925,
        5926,
        5927,
        5928,
        5929,
        5930,
        5931,
        5932,
        5933,
        5934,
        5935,
        5936,
        5937,
        5938,
        5939,
        5940,
        5941,
        5943,
        5944,
        5945,
        5947,
        5949,
        5950,
        5951,
        5952,
        5953,
        5954,
        5955,
        5956,
        5957,
        5958,
        5960,
        5961,
        5962,
        5963,
        5964,
        5965,
        5966,
        5967,
        5968,
        5969,
        5970,
        5971,
        5972,
        5973,
        5975,
        5976,
        5977,
        5978,
        5979,
        5980,
        5981,
        5982,
        5983,
        5984,
        5985,
        5986,
        5987,
        5988,
        5989,
        5991,
        5992,
        5993,
        5994,
        5995,
        5996,
        5997,
        5998,
        5999,
        6000,
        6001,
        6002,
        6004,
        6005,
        6007,
        6008,
        6010,
        6011,
        6012,
        6013,
        6014,
        6015,
        6016,
        6017,
        6018,
        6019,
        6020,
        6021,
        6022,
        6023,
        6025,
        6026,
        6028,
        6029,
        6030,
        6031,
        6032,
        6033,
        6034,
        6035,
        6036,
        6037,
        6038,
        6039,
        6040,
        6041,
        6042,
        6043,
        6044,
        6045,
        6046,
        6047,
        6048,
        6050,
        6051,
        6053,
        6054,
        6055,
        6056,
        6057,
        6059,
        6060,
        6061,
        6062,
        6063,
        6064,
        6065,
        6067,
        6068,
        6069,
        6070,
        6071,
        6072,
        6073,
        6074,
        6075,
        6076,
        6077,
        6078,
        6080,
        6081,
        6082,
        6083,
        6084,
        6085,
        6086,
        6087,
        6088,
        6090,
        6091,
        6092,
        6094,
        6095,
        6096,
        6097,
        6098,
        6099,
        6100,
        6101,
        6103,
        6104,
        6105,
        6106,
        6107,
        6108,
        6109,
        6110,
        6111,
        6112,
        6113,
        6114,
        6115,
        6116,
        6117,
        6118,
        6119,
        6120,
        6121,
        6122,
        6123,
        6124,
        6125,
        6126,
        6127,
        6128,
        6129,
        6130,
        6132,
        6133,
        6134,
        6135,
        6136,
        6137,
        6138,
        6139,
        6140,
        6142,
        6143,
        6144,
        6145,
        6146,
        6147,
        6148,
        6149,
        6150,
        6151,
        6152,
        6153,
        6154,
        6155,
        6156,
        6157,
        6160,
        6161,
        6162,
        6163,
        6164,
        6165,
        6166,
        6167,
        6168,
        6169,
        6170,
        6171,
        6172,
        6173,
        6174,
        6175,
        6176,
        6177,
        6178,
        6180,
        6181,
        6183,
        6184,
        6185,
        6186,
        6187,
        6188,
        6190,
        6192,
        6193,
        6195,
        6196,
        6198,
        6199,
        6200,
        6202,
        6204,
        6205,
        6206,
        6207,
        6211,
        6213,
        6214,
        6215,
        6216,
        6217,
        6218,
        6219,
        6220,
        6221,
        6222,
        6223,
        6224,
        6225,
        6226,
        6227,
        6228,
        6229,
        6230,
        6231,
        6233,
        6234,
        6235,
        6236,
        6237,
        6238,
        6239,
        6240,
        6241,
        6242,
        6243,
        6244,
        6245,
        6246,
        6247,
        6249,
        6251,
        6252,
        6253,
        6254,
        6255,
        6256,
        6257,
        6258,
        6259,
        6262,
        6263,
        6264,
        6266,
        6267,
        6268,
        6269,
        6270,
        6271,
        6272,
        6274,
        6275,
        6276,
        6277,
        6279,
        6280,
        6282,
        6284,
        6286,
        6287,
        6288,
        6290,
        6292,
        6294,
        6295,
        6296,
        6298,
        6299,
        6300,
        6301,
        6302,
        6303,
        6304,
        6305,
        6306,
        6307,
        6308,
        6309,
        6310,
        6311,
        6312,
        6314,
        6315,
        6316,
        6317,
        6319,
        6320,
        6322,
        6323,
        6324,
        6325,
        6326,
        6327,
        6328,
        6330,
        6331,
        6332,
        6333,
        6334,
        6335,
        6336,
        6337,
        6338,
        6339,
        6340,
        6342,
        6343,
        6344,
        6345,
        6346,
        6348,
        6349,
        6350,
        6353,
        6354,
        6357,
        6358,
        6359,
        6360,
        6361,
        6362,
        6363,
        6364,
        6365,
        6366,
        6367,
        6368,
        6369,
        6370,
        6371,
        6372,
        6373,
        6374,
        6376,
        6377,
        6378,
        6379,
        6381,
        6382,
        6383,
        6385,
        6386,
        6387,
        6388,
        6389,
        6391,
        6392,
        6393,
        6394,
        6395,
        6396,
        6397,
        6398,
        6399,
        6400,
        6401,
        6402,
        6403,
        6405,
        6406,
        6407,
        6408,
        6409,
        6411,
        6412,
        6413,
        6414,
        6415,
        6416,
        6417,
        6418,
        6419,
        6422,
        6424,
        6425,
        6426,
        6427,
        6428,
        6429,
        6430,
        6431,
        6432,
        6433,
        6434,
        6437,
        6438,
        6439,
        6440,
        6441,
        6442,
        6443,
        6444,
        6445,
        6446,
        6447,
        6448,
        6449,
        6450,
        6451,
        6452,
        6453,
        6454,
        6455,
        6457,
        6458,
        6460,
        6461,
        6462,
        6463,
        6466,
        6467,
        6468,
        6470,
        6471,
        6473,
        6474,
        6477,
        6478,
        6479,
        6480,
        6481,
        6482,
        6483,
        6484,
        6485,
        6487,
        6489,
        6490,
        6491,
        6492,
        6493,
        6494,
        6495,
        6496,
        6497,
        6498,
        6499,
        6500,
        6501,
        6502,
        6503,
        6504,
        6505,
        6506,
        6507,
        6508,
        6509,
        6510,
        6511,
        6512,
        6513,
        6515,
        6516,
        6517,
        6518,
        6519,
        6521,
        6523,
        6524,
        6526,
        6527,
        6528,
        6529,
        6530,
        6531,
        6532,
        6533,
        6534,
        6535,
        6536,
        6538,
        6539,
        6540,
        6541,
        6543,
        6544,
        6545,
        6547,
        6549,
        6550,
        6551,
        6552,
        6553,
        6554,
        6555,
        6556,
        6557,
        6558,
        6559,
        6560,
        6562,
        6563,
        6564,
        6565,
        6566,
        6567,
        6568,
        6570,
        6571,
        6572,
        6573,
        6574,
        6575,
        6576,
        6577,
        6578,
        6579,
        6580,
        6582,
        6583,
        6584,
        6585,
        6586,
        6588,
        6589,
        6590,
        6591,
        6594,
        6595,
        6596,
        6597,
        6598,
        6599,
        6601,
        6603,
        6604,
        6605,
        6606,
        6607,
        6609,
        6610,
        6611,
        6614,
        6615,
        6616,
        6617,
        6619,
        6620,
        6621,
        6622,
        6623,
        6624,
        6625,
        6626,
        6627,
        6628,
        6629,
        6630,
        6631,
        6632,
        6633,
        6635,
        6636,
        6637,
        6638,
        6639,
        6640,
        6641,
        6643,
        6644,
        6645,
        6646,
        6647,
        6649,
        6650,
        6651,
        6652,
        6653,
        6655,
        6656,
        6657,
        6659,
        6660,
        6661,
        6662,
        6663,
        6664,
        6665,
        6666,
        6667,
        6668,
        6669,
        6670,
        6671,
        6673,
        6674,
        6675,
        6676,
        6677,
        6678,
        6679,
        6680,
        6681,
        6682,
        6683,
        6684,
        6685,
        6686,
        6688,
        6689,
        6690,
        6691,
        6692,
        6693,
        6694,
        6696,
        6697,
        6698,
        6699,
        6700,
        6701,
        6702,
        6704,
        6705,
        6706,
        6707,
        6708,
        6709,
        6710,
        6711,
        6712,
        6713,
        6714,
        6715,
        6716,
        6717,
        6719,
        6720,
        6721,
        6722,
        6723,
        6724,
        6725,
        6726,
        6727,
        6728
      ],
      "schema": {
        "schema": "10X_V3_CSC",
        "matrix_path": "/matrix",
        "layout": "FEATURES_BY_CELLS_CSC",
        "shape": [
          33538,
          6729
        ],
        "source_cells": 6729,
        "features": 33538,
        "dtype": "int32",
        "stored_entries_in_file": 11363237,
        "barcode_axis_sha256": "f65b8e8c5a84337d2b993e8bcab673454d8406b74f488544ac3d5defe8a50fae",
        "feature_labels_sha256": "a285759694b2e6fdb495fa4e996643b50e77588013dbba7b1eb3d1926bd95b60",
        "stable_ids_sha256": "a6a914db1d218e2c3ae4c6680ac8fc546ba52ee4cfaedf423eb635c826c085be",
        "explicit_stable_ids_present": true
      },
      "non_target_positions": {
        "ABCA7": 30102,
        "ABCA9-AS1": 28147,
        "ABCD4": 23341,
        "ABHD17A": 30149,
        "ABHD17C": 24787,
        "ABI3": 27849,
        "ABI3BP": 6246,
        "ACKR1": 2122,
        "ACVRL1": 20797,
        "ADAMTS2": 10120,
        "ADARB1": 33456,
        "ADCY1": 12271,
        "ADCY4": 22869,
        "ADGRA3": 7390,
        "ADGRE2": 30644,
        "ADGRG6": 11533,
        "ADRB2": 9787,
        "AGAP3": 13258,
        "AHNAK2": 23737,
        "AK9": 11290,
        "ALAS1": 5984,
        "ALDH1A2": 24432,
        "ALS2CL": 5830,
        "AMD1": 11301,
        "ANGEL1": 23392,
        "ANKRD28": 5590,
        "ANKRD30BL": 4501,
        "ANO3": 17429,
        "ANOS1": 13395,
        "ANXA1": 16189,
        "APLNR": 17705,
        "APOL3": 32659,
        "AQP3": 15949,
        "ARAP2": 7445,
        "ARAP3": 9724,
        "ARFGEF3": 11506,
        "ARHGAP25": 3820,
        "ARHGAP33": 31082,
        "ARHGAP4": 14357,
        "ARHGEF10": 14446,
        "ARHGEF10L": 391,
        "ARHGEF37": 9803,
        "ARL6IP1": 25505,
        "ARPC1B": 12607,
        "ATIC": 5071,
        "ATP9A": 29840,
        "BAIAP2": 28384,
        "BAIAP2L2": 32722,
        "BCL3": 31408,
        "BCR": 32409,
        "BEND7": 19029,
        "BEST1": 17847,
        "BHLHE40": 5464,
        "BIRC3": 18473,
        "BTN3A1": 10448,
        "BTN3A2": 10446,
        "C14orf132": 23586,
        "C14orf28": 23012,
        "C1orf115": 2806,
        "C21orf91": 33082,
        "C3orf33": 6743,
        "C5orf30": 9295,
        "C8orf34": 15070,
        "C9orf147": 16502,
        "C9orf64": 16242,
        "CACNB1": 27477,
        "CARD10": 32694,
        "CARHSP1": 25370,
        "CASS4": 29873,
        "CASZ1": 237,
        "CATSPERB": 23518,
        "CCDC149": 7401,
        "CCNYL1": 5031,
        "CD79B": 28085,
        "CDA": 442,
        "CDC25B": 29245,
        "CDH5": 26106,
        "CDNF": 19041,
        "CDYL2": 26389,
        "CEBPG": 30994,
        "CENPV": 27023,
        "CERK": 32914,
        "CHKA": 18125,
        "CHST12": 11859,
        "CIPC": 23401,
        "CLDN11": 6849,
        "CLEC2B": 20325,
        "CLEC2D": 20320,
        "CLN8": 14442,
        "CMIP": 26407,
        "CMKLR1": 21474,
        "CMPK2": 3230,
        "CNNM3": 4152,
        "CNOT8": 9864,
        "CNTN6": 5446,
        "CNTNAP3": 16075,
        "COL28A1": 11923,
        "CORO2B": 24580,
        "CPNE2": 26036,
        "CPNE5": 10796,
        "CPPED1": 25434,
        "CPS1": 5054,
        "CPXM2": 20011,
        "CRACR2B": 17028,
        "CRNDE": 25986,
        "CSRNP1": 5720,
        "CTNNBIP1": 220,
        "CTSS": 1814,
        "CXCL3": 7713,
        "CXXC5": 9611,
        "CYB561": 28064,
        "CYP4F12": 30671,
        "DCHS1": 17218,
        "DCUN1D2": 22528,
        "DDX60": 8344,
        "DGKE": 27953,
        "DHCR24": 1085,
        "DHRS3": 277,
        "DIAPH1": 9718,
        "DLG3": 13827,
        "DLGAP1-AS2": 28548,
        "DMTN": 14646,
        "DNAJC18": 9604,
        "DNASE1L1": 14377,
        "DOK5": 29863,
        "DPP4": 4653,
        "DPY19L1": 12149,
        "DRAM1": 21403,
        "DTX3L": 6413,
        "DUSP22": 10174,
        "DUSP5": 19891,
        "DYRK3": 2670,
        "E2F3": 10364,
        "EHD3": 3512,
        "ELN": 12429,
        "EML5": 23482,
        "ENPP2": 15448,
        "ENPP4": 10946,
        "EPB41L3": 28563,
        "ERGIC1": 10004,
        "ERP27": 20429,
        "ESR1": 11623,
        "ESYT1": 20969,
        "FAM110D": 552,
        "FAM111A": 17759,
        "FAM124A": 22196,
        "FAM167B": 681,
        "FAM20A": 28142,
        "FAM221A": 12030,
        "FAM43A": 7090,
        "FAM78A": 16783,
        "FAM89A": 2945,
        "FBLN7": 4333,
        "FCN3": 588,
        "FDPS": 2014,
        "FES": 24931,
        "FGD3": 16314,
        "FGF18": 9989,
        "FGF2": 8062,
        "FGFR3": 7206,
        "FGL2": 12469,
        "FGR": 595,
        "FJX1": 17517,
        "FLII": 27071,
        "FLVCR2": 23375,
        "FOXP4": 10848,
        "FSCN1": 11896,
        "FURIN": 24930,
        "FUT11": 19493,
        "FXYD5": 31037,
        "GABRB3": 24020,
        "GALNT10": 9857,
        "GALNT14": 3509,
        "GALNT15": 5591,
        "GAS2L1": 32531,
        "GBP2": 1344,
        "GCNT1": 16203,
        "GFOD2": 26177,
        "GIMAP2": 13240,
        "GIMAP4": 13238,
        "GIMAP6": 13239,
        "GLCE": 24587,
        "GLIPR1": 21204,
        "GLIPR1L1": 21202,
        "GLUD2": 14127,
        "GMFG": 31216,
        "GNAI2": 5933,
        "GNAO1": 26006,
        "GOLGA6L4": 24841,
        "GPAT4": 14871,
        "GPC6": 22366,
        "GPM6A": 8395,
        "GPM6B": 13434,
        "GPR146": 11830,
        "GPR155": 4750,
        "GPR63": 11214,
        "GPRC5B": 25533,
        "GRAMD1A": 31026,
        "GRID2": 7865,
        "GRIK2": 11239,
        "HBEGF": 9625,
        "HEPH": 13800,
        "HIP1R": 21727,
        "HIVEP1": 10311,
        "HLA-DMB": 10706,
        "HLA-DPB1": 10713,
        "HLA-DQA1": 10694,
        "HLA-DQB1": 10695,
        "HLA-DRB5": 10692,
        "HLA-F": 10544,
        "HOTAIRM1": 12059,
        "HRCT1": 16033,
        "HRH1": 5535,
        "HS3ST1": 7327,
        "HSD3B7": 25783,
        "HTR4": 9786,
        "ICAM1": 30458,
        "ID2-AS1": 3245,
        "IER2": 30599,
        "IFI35": 27659,
        "IFI44": 1269,
        "IFI6": 597,
        "IL1RAPL2": 14013,
        "IL1RL2": 4228,
        "IL27RA": 30618,
        "IL4R": 25635,
        "IMPDH1": 12906,
        "INMT": 12118,
        "INSIG1": 13301,
        "IRF1": 9484,
        "IRF7": 17008,
        "IRGM": 9827,
        "ISG15": 27,
        "ITGB4": 28254,
        "IVNS1ABP": 2458,
        "KAZALD1": 19798,
        "KCNB1": 29808,
        "KCNIP4": 7383,
        "KCNJ8": 20476,
        "KCNK6": 31169,
        "KCNMB4": 21166,
        "KCNS3": 3341,
        "KCTD15": 30998,
        "KDM7A": 13030,
        "KIAA0930": 32884,
        "KIAA1614": 2409,
        "KIAA1841": 3741,
        "KIF1C": 26761,
        "KIF26A": 23715,
        "KIF4A": 13824,
        "KIF5C": 4573,
        "KIFC3": 26057,
        "KIT": 7578,
        "KL": 22036,
        "KLF10": 15362,
        "KLHL2": 8333,
        "KLHL6": 6940,
        "KRAS": 20505,
        "KYNU": 4542,
        "L3MBTL4": 28569,
        "LAP3": 7370,
        "LAYN": 18545,
        "LCP2": 9975,
        "LEKR1": 6755,
        "LEPR": 1171,
        "LEPROTL1": 14763,
        "LFNG": 11861,
        "LGALS9": 27173,
        "LIMK2": 32587,
        "LINC00310": 33259,
        "LINC00571": 22069,
        "LINC00987": 20315,
        "LINC01033": 8900,
        "LINC01119": 3650,
        "LINC01410": 16122,
        "LINC01535": 31140,
        "LINC01569": 25318,
        "LINC01600": 10197,
        "LIPE-AS1": 31332,
        "LMO2": 17497,
        "LOXL3": 3923,
        "LRMP": 20500,
        "LRP5": 18129,
        "LRRC1": 11018,
        "LRRC66": 7553,
        "LRRC8A": 16726,
        "LRRK1": 25050,
        "LSS": 33484,
        "LTA4H": 21358,
        "LYL1": 30593,
        "LYN": 14962,
        "MAATS1": 6380,
        "MAFTRR": 26380,
        "MALT1": 28970,
        "MAMDC2-AS1": 16170,
        "MANBA": 7921,
        "MAOA": 13596,
        "MAP3K6": 587,
        "MAP6": 18273,
        "MAP7": 11486,
        "MAPK11": 32962,
        "MAPK12": 32961,
        "MCM4": 14908,
        "MDS2": 492,
        "MEDAG": 22019,
        "MEGF6": 119,
        "MFAP3": 9856,
        "MFSD9": 4234,
        "MGAM": 13055,
        "MGAT1": 10151,
        "MIAT": 32491,
        "MICALL1": 32712,
        "MICB": 10612,
        "MIDN": 30111,
        "MIER2": 30059,
        "MIR222HG": 13607,
        "MIR497HG": 26806,
        "MIS18BP1": 23021,
        "MKNK2": 30155,
        "MLPH": 5350,
        "MMD": 27945,
        "MMP28": 27384,
        "MOB2": 17044,
        "MORN4": 19740,
        "MPZL2": 18650,
        "MRPS18A": 10915,
        "MSH2": 3664,
        "MSH5": 10645,
        "MSX1": 7249,
        "MTHFD1L": 11614,
        "MXD4": 7215,
        "MYH10": 26909,
        "MYO10": 8680,
        "MYO7B": 4443,
        "N4BP2": 7484,
        "NDE1": 25475,
        "NDST1": 9819,
        "NEK3": 22211,
        "NFIX": 30590,
        "NFKB2": 19824,
        "NIPAL2": 15313,
        "NIPAL3": 514,
        "NMRK1": 16198,
        "NOMO2": 25501,
        "NOS1AP": 2217,
        "NPR1": 1944,
        "NPTXR": 32750,
        "NRN1": 10252,
        "NRP2": 5000,
        "NT5E": 11159,
        "NT5M": 27050,
        "NUCB2": 17351,
        "NUDCD1": 15407,
        "NUDT14": 23743,
        "OAS1": 21549,
        "OAS2": 21552,
        "OCIAD2": 7549,
        "ODF2L": 1321,
        "ODF3B": 32977,
        "OLFM1": 16847,
        "OLFML1": 17238,
        "OR2A1-AS1": 13188,
        "ORAI1": 21690,
        "OSBPL6": 4802,
        "OSBPL7": 27793,
        "OTOGL": 21240,
        "PARP12": 13029,
        "PARP9": 6412,
        "PCDH1": 9726,
        "PDGFA": 11816,
        "PDGFRB": 9810,
        "PDZD4": 14353,
        "PECAM1": 28094,
        "PES1": 32571,
        "PFKP": 18918,
        "PGS1": 28331,
        "PHF19": 16576,
        "PIK3CB": 6586,
        "PIK3CD": 216,
        "PINLYP": 31362,
        "PIP5K1C": 30217,
        "PIWIL4": 18432,
        "PKN1": 30635,
        "PLCD3": 27733,
        "PLD2": 26745,
        "PLEKHA6": 2622,
        "PLVAP": 30737,
        "POF1B": 13918,
        "POLR1E": 16054,
        "POU5F1": 10602,
        "PPA1": 19432,
        "PPCS": 861,
        "PPM1F": 32304,
        "PPM1H": 21075,
        "PRCP": 18344,
        "PRDM5": 8042,
        "PRELID2": 9750,
        "PRELID3A": 28647,
        "PRICKLE1": 20626,
        "PRICKLE4": 10856,
        "PRKAR2B": 12765,
        "PRKCB": 25605,
        "PRKCD": 6017,
        "PRKD2": 31495,
        "PRRG2": 31626,
        "PRTG": 24408,
        "PTAFR": 608,
        "PTCH2": 923,
        "PTGER4": 8829,
        "PTPN18": 4469,
        "PTPN5": 17384,
        "PTPRJ": 17636,
        "PURG": 14778,
        "PVR": 31405,
        "PYGL": 23061,
        "RAB27A": 24401,
        "RAB32": 11564,
        "RAI14": 8771,
        "RALB": 4406,
        "RAP2B": 6723,
        "RASSF2": 29263,
        "RASSF9": 21269,
        "RBM38": 29890,
        "RCN1": 17472,
        "RGPD8": 4336,
        "RGS5": 2230,
        "RHOU": 2913,
        "RIMKLA": 859,
        "RIN1": 18054,
        "RINL": 31195,
        "RMI1": 16245,
        "RNF217": 11389,
        "ROBO3": 18776,
        "RPGR": 13565,
        "RTN2": 31443,
        "RTN4RL1": 26654,
        "SAMD5": 11572,
        "SAMD9L": 12556,
        "SCAMP5": 24689,
        "SCARA3": 14729,
        "SCARF1": 26642,
        "SCN3B": 18738,
        "SCRN2": 27796,
        "SDC3": 647,
        "SDCBP": 14990,
        "SELP": 2297,
        "SEMA3A": 12496,
        "SEMA6A-AS1": 9375,
        "SFXN3": 19796,
        "SGK1": 11462,
        "SH2D4A": 14622,
        "SH3BP2": 7222,
        "SH3BP4": 5329,
        "SH3PXD2B": 9996,
        "SH3RF3": 4299,
        "SH3TC1": 7284,
        "SH3TC2": 9788,
        "SHC3": 16277,
        "SHISA5": 5865,
        "SHROOM2": 13402,
        "SHROOM4": 13710,
        "SIPA1L2": 2960,
        "SIRPA": 29202,
        "SIRT5": 10320,
        "SLAIN1": 22311,
        "SLC12A9": 12678,
        "SLC16A14": 5252,
        "SLC16A5": 28229,
        "SLC19A1": 33468,
        "SLC1A1": 15775,
        "SLC20A1": 4342,
        "SLC25A23": 30318,
        "SLC25A40": 12514,
        "SLC27A3": 1948,
        "SLC36A1": 9837,
        "SLC37A1": 33366,
        "SLC43A1": 17716,
        "SLC46A3": 21995,
        "SLC7A1": 21999,
        "SLFN11": 27367,
        "SMIM20": 7414,
        "SNHG19": 25214,
        "SNHG7": 16895,
        "SNX16": 15181,
        "SOX17": 14954,
        "SPATA18": 7556,
        "SPOCK2": 19457,
        "SPRY3": 14417,
        "SPTLC2": 23415,
        "SRPX2": 13939,
        "STAT1": 4888,
        "STC1": 14695,
        "STK10": 9993,
        "STK17B": 4911,
        "STX11": 11554,
        "STXBP1": 16669,
        "STXBP5-AS1": 11567,
        "SV2C": 9095,
        "SYBU": 15412,
        "SYNJ2": 11661,
        "TAOK2": 25715,
        "TAP1": 10705,
        "TBKBP1": 27791,
        "TCEA2": 30044,
        "TCTEX1D1": 1177,
        "TDRD1": 19921,
        "TDRP": 14430,
        "TEAD4": 20168,
        "TECPR1": 12595,
        "TEX29": 22495,
        "TICAM1": 30269,
        "TIFA": 7998,
        "TIMP4": 5542,
        "TLR3": 8471,
        "TLR4": 16562,
        "TLR5": 2835,
        "TM4SF18": 6674,
        "TMBIM1": 5119,
        "TMCC3": 21342,
        "TMED3": 24768,
        "TMEM100": 27947,
        "TMEM144": 8301,
        "TMEM154": 8253,
        "TMEM229B": 23246,
        "TMPO": 21373,
        "TNFAIP1": 27187,
        "TNFRSF10B": 14674,
        "TNFRSF10D": 14680,
        "TNFRSF14": 102,
        "TNFRSF25": 166,
        "TOR4A": 16953,
        "TOX": 14992,
        "TPD52": 15155,
        "TPK1": 13192,
        "TRAM2": 10998,
        "TRIM14": 16391,
        "TRIM47": 28261,
        "TRIM7": 10161,
        "TSHR": 23434,
        "TSPAN13": 11977,
        "TTC13": 2943,
        "TTL": 4337,
        "TTYH3": 11864,
        "UAP1": 2225,
        "UBE2L6": 17719,
        "UBXN2B": 14988,
        "UGCG": 16498,
        "UNC119B": 21673,
        "UPP2": 4622,
        "USP2-AS1": 18703,
        "USP44": 21349,
        "USP53": 8030,
        "VCAM1": 1445,
        "VWA1": 61,
        "VWF": 20205,
        "WASF1": 11294,
        "WIPF3": 12099,
        "WNT2B": 1581,
        "WSCD1": 26785,
        "YJEFN3": 30831,
        "ZBED3": 9107,
        "ZFYVE28": 7216,
        "ZNF33B": 19218,
        "ZNF347": 31793,
        "ZNF467": 13215,
        "ZNF48": 25744,
        "ZNF497": 32032,
        "ZNF608": 9425,
        "ZNF792": 31025
      },
      "feature_match_counts": {
        "ABCA7": 1,
        "ABCA9-AS1": 1,
        "ABCD4": 1,
        "ABHD17A": 1,
        "ABHD17C": 1,
        "ABI3": 1,
        "ABI3BP": 1,
        "ACKR1": 1,
        "ACVRL1": 1,
        "ADAMTS2": 1,
        "ADARB1": 1,
        "ADCY1": 1,
        "ADCY4": 1,
        "ADGRA3": 1,
        "ADGRE2": 1,
        "ADGRG6": 1,
        "ADRB2": 1,
        "AGAP3": 1,
        "AHNAK2": 1,
        "AK9": 1,
        "ALAS1": 1,
        "ALDH1A2": 1,
        "ALS2CL": 1,
        "AMD1": 1,
        "ANGEL1": 1,
        "ANKRD28": 1,
        "ANKRD30BL": 1,
        "ANO3": 1,
        "ANOS1": 1,
        "ANXA1": 1,
        "APLNR": 1,
        "APOL3": 1,
        "AQP3": 1,
        "ARAP2": 1,
        "ARAP3": 1,
        "ARFGEF3": 1,
        "ARHGAP25": 1,
        "ARHGAP33": 1,
        "ARHGAP4": 1,
        "ARHGEF10": 1,
        "ARHGEF10L": 1,
        "ARHGEF37": 1,
        "ARL6IP1": 1,
        "ARPC1B": 1,
        "ATIC": 1,
        "ATP9A": 1,
        "BAIAP2": 1,
        "BAIAP2L2": 1,
        "BCL3": 1,
        "BCR": 1,
        "BEND7": 1,
        "BEST1": 1,
        "BHLHE40": 1,
        "BIRC3": 1,
        "BTN3A1": 1,
        "BTN3A2": 1,
        "C14orf132": 1,
        "C14orf28": 1,
        "C1orf115": 1,
        "C21orf91": 1,
        "C3orf33": 1,
        "C5orf30": 1,
        "C8orf34": 1,
        "C9orf147": 1,
        "C9orf64": 1,
        "CACNB1": 1,
        "CARD10": 1,
        "CARHSP1": 1,
        "CASS4": 1,
        "CASZ1": 1,
        "CATSPERB": 1,
        "CCDC149": 1,
        "CCNYL1": 1,
        "CD79B": 1,
        "CDA": 1,
        "CDC25B": 1,
        "CDH5": 1,
        "CDNF": 1,
        "CDYL2": 1,
        "CEBPG": 1,
        "CENPV": 1,
        "CERK": 1,
        "CHKA": 1,
        "CHST12": 1,
        "CIPC": 1,
        "CLDN11": 1,
        "CLEC2B": 1,
        "CLEC2D": 1,
        "CLN8": 1,
        "CMIP": 1,
        "CMKLR1": 1,
        "CMPK2": 1,
        "CNNM3": 1,
        "CNOT8": 1,
        "CNTN6": 1,
        "CNTNAP3": 1,
        "COL28A1": 1,
        "CORO2B": 1,
        "CPNE2": 1,
        "CPNE5": 1,
        "CPPED1": 1,
        "CPS1": 1,
        "CPXM2": 1,
        "CRACR2B": 1,
        "CRNDE": 1,
        "CSRNP1": 1,
        "CTNNBIP1": 1,
        "CTSS": 1,
        "CXCL3": 1,
        "CXXC5": 1,
        "CYB561": 1,
        "CYP4F12": 1,
        "DCHS1": 1,
        "DCUN1D2": 1,
        "DDX60": 1,
        "DGKE": 1,
        "DHCR24": 1,
        "DHRS3": 1,
        "DIAPH1": 1,
        "DLG3": 1,
        "DLGAP1-AS2": 1,
        "DMTN": 1,
        "DNAJC18": 1,
        "DNASE1L1": 1,
        "DOK5": 1,
        "DPP4": 1,
        "DPY19L1": 1,
        "DRAM1": 1,
        "DTX3L": 1,
        "DUSP22": 1,
        "DUSP5": 1,
        "DYRK3": 1,
        "E2F3": 1,
        "EHD3": 1,
        "ELN": 1,
        "EML5": 1,
        "ENPP2": 1,
        "ENPP4": 1,
        "EPB41L3": 1,
        "ERGIC1": 1,
        "ERP27": 1,
        "ESR1": 1,
        "ESYT1": 1,
        "FAM110D": 1,
        "FAM111A": 1,
        "FAM124A": 1,
        "FAM167B": 1,
        "FAM20A": 1,
        "FAM221A": 1,
        "FAM43A": 1,
        "FAM78A": 1,
        "FAM89A": 1,
        "FBLN7": 1,
        "FCN3": 1,
        "FDPS": 1,
        "FES": 1,
        "FGD3": 1,
        "FGF18": 1,
        "FGF2": 1,
        "FGFR3": 1,
        "FGL2": 1,
        "FGR": 1,
        "FJX1": 1,
        "FLII": 1,
        "FLVCR2": 1,
        "FOXP4": 1,
        "FSCN1": 1,
        "FURIN": 1,
        "FUT11": 1,
        "FXYD5": 1,
        "GABRB3": 1,
        "GALNT10": 1,
        "GALNT14": 1,
        "GALNT15": 1,
        "GAS2L1": 1,
        "GBP2": 1,
        "GCNT1": 1,
        "GFOD2": 1,
        "GIMAP2": 1,
        "GIMAP4": 1,
        "GIMAP6": 1,
        "GLCE": 1,
        "GLIPR1": 1,
        "GLIPR1L1": 1,
        "GLUD2": 1,
        "GMFG": 1,
        "GNAI2": 1,
        "GNAO1": 1,
        "GOLGA6L4": 1,
        "GPAT4": 1,
        "GPC6": 1,
        "GPM6A": 1,
        "GPM6B": 1,
        "GPR146": 1,
        "GPR155": 1,
        "GPR63": 1,
        "GPRC5B": 1,
        "GRAMD1A": 1,
        "GRID2": 1,
        "GRIK2": 1,
        "HBEGF": 1,
        "HEPH": 1,
        "HIP1R": 1,
        "HIVEP1": 1,
        "HLA-DMB": 1,
        "HLA-DPB1": 1,
        "HLA-DQA1": 1,
        "HLA-DQB1": 1,
        "HLA-DRB5": 1,
        "HLA-F": 1,
        "HOTAIRM1": 1,
        "HRCT1": 1,
        "HRH1": 1,
        "HS3ST1": 1,
        "HSD3B7": 1,
        "HTR4": 1,
        "ICAM1": 1,
        "ID2-AS1": 1,
        "IER2": 1,
        "IFI35": 1,
        "IFI44": 1,
        "IFI6": 1,
        "IL1RAPL2": 1,
        "IL1RL2": 1,
        "IL27RA": 1,
        "IL4R": 1,
        "IMPDH1": 1,
        "INMT": 1,
        "INSIG1": 1,
        "IRF1": 1,
        "IRF7": 1,
        "IRGM": 1,
        "ISG15": 1,
        "ITGB4": 1,
        "IVNS1ABP": 1,
        "KAZALD1": 1,
        "KCNB1": 1,
        "KCNIP4": 1,
        "KCNJ8": 1,
        "KCNK6": 1,
        "KCNMB4": 1,
        "KCNS3": 1,
        "KCTD15": 1,
        "KDM7A": 1,
        "KIAA0930": 1,
        "KIAA1614": 1,
        "KIAA1841": 1,
        "KIF1C": 1,
        "KIF26A": 1,
        "KIF4A": 1,
        "KIF5C": 1,
        "KIFC3": 1,
        "KIT": 1,
        "KL": 1,
        "KLF10": 1,
        "KLHL2": 1,
        "KLHL6": 1,
        "KRAS": 1,
        "KYNU": 1,
        "L3MBTL4": 1,
        "LAP3": 1,
        "LAYN": 1,
        "LCP2": 1,
        "LEKR1": 1,
        "LEPR": 1,
        "LEPROTL1": 1,
        "LFNG": 1,
        "LGALS9": 1,
        "LIMK2": 1,
        "LINC00310": 1,
        "LINC00571": 1,
        "LINC00987": 1,
        "LINC01033": 1,
        "LINC01119": 1,
        "LINC01410": 1,
        "LINC01535": 1,
        "LINC01569": 1,
        "LINC01600": 1,
        "LIPE-AS1": 1,
        "LMO2": 1,
        "LOXL3": 1,
        "LRMP": 1,
        "LRP5": 1,
        "LRRC1": 1,
        "LRRC66": 1,
        "LRRC8A": 1,
        "LRRK1": 1,
        "LSS": 1,
        "LTA4H": 1,
        "LYL1": 1,
        "LYN": 1,
        "MAATS1": 1,
        "MAFTRR": 1,
        "MALT1": 1,
        "MAMDC2-AS1": 1,
        "MANBA": 1,
        "MAOA": 1,
        "MAP3K6": 1,
        "MAP6": 1,
        "MAP7": 1,
        "MAPK11": 1,
        "MAPK12": 1,
        "MCM4": 1,
        "MDS2": 1,
        "MEDAG": 1,
        "MEGF6": 1,
        "MFAP3": 1,
        "MFSD9": 1,
        "MGAM": 1,
        "MGAT1": 1,
        "MIAT": 1,
        "MICALL1": 1,
        "MICB": 1,
        "MIDN": 1,
        "MIER2": 1,
        "MIR222HG": 1,
        "MIR497HG": 1,
        "MIS18BP1": 1,
        "MKNK2": 1,
        "MLPH": 1,
        "MMD": 1,
        "MMP28": 1,
        "MOB2": 1,
        "MORN4": 1,
        "MPZL2": 1,
        "MRPS18A": 1,
        "MSH2": 1,
        "MSH5": 1,
        "MSX1": 1,
        "MTHFD1L": 1,
        "MXD4": 1,
        "MYH10": 1,
        "MYO10": 1,
        "MYO7B": 1,
        "N4BP2": 1,
        "NDE1": 1,
        "NDST1": 1,
        "NEK3": 1,
        "NFIX": 1,
        "NFKB2": 1,
        "NIPAL2": 1,
        "NIPAL3": 1,
        "NMRK1": 1,
        "NOMO2": 1,
        "NOS1AP": 1,
        "NPR1": 1,
        "NPTXR": 1,
        "NRN1": 1,
        "NRP2": 1,
        "NT5E": 1,
        "NT5M": 1,
        "NUCB2": 1,
        "NUDCD1": 1,
        "NUDT14": 1,
        "OAS1": 1,
        "OAS2": 1,
        "OCIAD2": 1,
        "ODF2L": 1,
        "ODF3B": 1,
        "OLFM1": 1,
        "OLFML1": 1,
        "OR2A1-AS1": 1,
        "ORAI1": 1,
        "OSBPL6": 1,
        "OSBPL7": 1,
        "OTOGL": 1,
        "PARP12": 1,
        "PARP9": 1,
        "PCDH1": 1,
        "PDGFA": 1,
        "PDGFRB": 1,
        "PDZD4": 1,
        "PECAM1": 1,
        "PES1": 1,
        "PFKP": 1,
        "PGS1": 1,
        "PHF19": 1,
        "PIK3CB": 1,
        "PIK3CD": 1,
        "PINLYP": 1,
        "PIP5K1C": 1,
        "PIWIL4": 1,
        "PKN1": 1,
        "PLCD3": 1,
        "PLD2": 1,
        "PLEKHA6": 1,
        "PLVAP": 1,
        "POF1B": 1,
        "POLR1E": 1,
        "POU5F1": 1,
        "PPA1": 1,
        "PPCS": 1,
        "PPM1F": 1,
        "PPM1H": 1,
        "PRCP": 1,
        "PRDM5": 1,
        "PRELID2": 1,
        "PRELID3A": 1,
        "PRICKLE1": 1,
        "PRICKLE4": 1,
        "PRKAR2B": 1,
        "PRKCB": 1,
        "PRKCD": 1,
        "PRKD2": 1,
        "PRRG2": 1,
        "PRTG": 1,
        "PTAFR": 1,
        "PTCH2": 1,
        "PTGER4": 1,
        "PTPN18": 1,
        "PTPN5": 1,
        "PTPRJ": 1,
        "PURG": 1,
        "PVR": 1,
        "PYGL": 1,
        "RAB27A": 1,
        "RAB32": 1,
        "RAI14": 1,
        "RALB": 1,
        "RAP2B": 1,
        "RASSF2": 1,
        "RASSF9": 1,
        "RBM38": 1,
        "RCN1": 1,
        "RGPD8": 1,
        "RGS5": 1,
        "RHOU": 1,
        "RIMKLA": 1,
        "RIN1": 1,
        "RINL": 1,
        "RMI1": 1,
        "RNF217": 1,
        "ROBO3": 1,
        "RPGR": 1,
        "RTN2": 1,
        "RTN4RL1": 1,
        "SAMD5": 1,
        "SAMD9L": 1,
        "SCAMP5": 1,
        "SCARA3": 1,
        "SCARF1": 1,
        "SCN3B": 1,
        "SCRN2": 1,
        "SDC3": 1,
        "SDCBP": 1,
        "SELP": 1,
        "SEMA3A": 1,
        "SEMA6A-AS1": 1,
        "SFXN3": 1,
        "SGK1": 1,
        "SH2D4A": 1,
        "SH3BP2": 1,
        "SH3BP4": 1,
        "SH3PXD2B": 1,
        "SH3RF3": 1,
        "SH3TC1": 1,
        "SH3TC2": 1,
        "SHC3": 1,
        "SHISA5": 1,
        "SHROOM2": 1,
        "SHROOM4": 1,
        "SIPA1L2": 1,
        "SIRPA": 1,
        "SIRT5": 1,
        "SLAIN1": 1,
        "SLC12A9": 1,
        "SLC16A14": 1,
        "SLC16A5": 1,
        "SLC19A1": 1,
        "SLC1A1": 1,
        "SLC20A1": 1,
        "SLC25A23": 1,
        "SLC25A40": 1,
        "SLC27A3": 1,
        "SLC36A1": 1,
        "SLC37A1": 1,
        "SLC43A1": 1,
        "SLC46A3": 1,
        "SLC7A1": 1,
        "SLFN11": 1,
        "SMIM20": 1,
        "SNHG19": 1,
        "SNHG7": 1,
        "SNX16": 1,
        "SOX17": 1,
        "SPATA18": 1,
        "SPOCK2": 1,
        "SPRY3": 1,
        "SPTLC2": 1,
        "SRPX2": 1,
        "STAT1": 1,
        "STC1": 1,
        "STK10": 1,
        "STK17B": 1,
        "STX11": 1,
        "STXBP1": 1,
        "STXBP5-AS1": 1,
        "SV2C": 1,
        "SYBU": 1,
        "SYNJ2": 1,
        "TAOK2": 1,
        "TAP1": 1,
        "TBKBP1": 1,
        "TCEA2": 1,
        "TCTEX1D1": 1,
        "TDRD1": 1,
        "TDRP": 1,
        "TEAD4": 1,
        "TECPR1": 1,
        "TEX29": 1,
        "TICAM1": 1,
        "TIFA": 1,
        "TIMP4": 1,
        "TLR3": 1,
        "TLR4": 1,
        "TLR5": 1,
        "TM4SF18": 1,
        "TMBIM1": 1,
        "TMCC3": 1,
        "TMED3": 1,
        "TMEM100": 1,
        "TMEM144": 1,
        "TMEM154": 1,
        "TMEM229B": 1,
        "TMPO": 1,
        "TNFAIP1": 1,
        "TNFRSF10B": 1,
        "TNFRSF10D": 1,
        "TNFRSF14": 1,
        "TNFRSF25": 1,
        "TOR4A": 1,
        "TOX": 1,
        "TPD52": 1,
        "TPK1": 1,
        "TRAM2": 1,
        "TRIM14": 1,
        "TRIM47": 1,
        "TRIM7": 1,
        "TSHR": 1,
        "TSPAN13": 1,
        "TTC13": 1,
        "TTL": 1,
        "TTYH3": 1,
        "UAP1": 1,
        "UBE2L6": 1,
        "UBXN2B": 1,
        "UGCG": 1,
        "UNC119B": 1,
        "UPP2": 1,
        "USP2-AS1": 1,
        "USP44": 1,
        "USP53": 1,
        "VCAM1": 1,
        "VWA1": 1,
        "VWF": 1,
        "WASF1": 1,
        "WIPF3": 1,
        "WNT2B": 1,
        "WSCD1": 1,
        "YJEFN3": 1,
        "ZBED3": 1,
        "ZFYVE28": 1,
        "ZNF33B": 1,
        "ZNF347": 1,
        "ZNF467": 1,
        "ZNF48": 1,
        "ZNF497": 1,
        "ZNF608": 1,
        "ZNF792": 1,
        "CASP1": 1,
        "CASP4": 1,
        "CASP5": 1,
        "GSDMD": 1,
        "IL18": 1,
        "IL18BP": 1,
        "IL18R1": 1,
        "IL18RAP": 1,
        "IL1B": 1
      }
    },
    {
      "Sample": "BO_H06_S00_premrna",
      "row_start": 42552,
      "rows": 3454,
      "filtered_positions": [
        1,
        2,
        3,
        4,
        5,
        6,
        7,
        8,
        9,
        10,
        12,
        13,
        14,
        15,
        16,
        17,
        18,
        19,
        20,
        21,
        22,
        23,
        24,
        25,
        26,
        27,
        28,
        29,
        30,
        31,
        32,
        33,
        34,
        35,
        36,
        37,
        38,
        39,
        40,
        41,
        42,
        43,
        44,
        45,
        46,
        47,
        48,
        49,
        50,
        52,
        53,
        54,
        55,
        56,
        57,
        58,
        59,
        60,
        61,
        62,
        63,
        64,
        65,
        66,
        67,
        69,
        70,
        71,
        73,
        76,
        77,
        78,
        79,
        80,
        81,
        82,
        83,
        85,
        86,
        87,
        88,
        89,
        90,
        91,
        92,
        93,
        94,
        96,
        98,
        99,
        100,
        101,
        102,
        103,
        104,
        105,
        106,
        107,
        108,
        110,
        111,
        112,
        113,
        114,
        117,
        118,
        120,
        121,
        122,
        123,
        124,
        125,
        126,
        127,
        128,
        129,
        130,
        131,
        132,
        133,
        134,
        135,
        136,
        137,
        138,
        139,
        140,
        141,
        142,
        143,
        144,
        146,
        147,
        148,
        149,
        150,
        151,
        152,
        153,
        154,
        155,
        156,
        157,
        158,
        159,
        160,
        161,
        162,
        163,
        164,
        165,
        166,
        167,
        168,
        169,
        170,
        171,
        172,
        173,
        174,
        175,
        176,
        177,
        178,
        179,
        180,
        181,
        182,
        183,
        184,
        185,
        186,
        187,
        188,
        189,
        190,
        191,
        192,
        193,
        194,
        195,
        196,
        197,
        198,
        199,
        200,
        201,
        202,
        204,
        205,
        206,
        207,
        208,
        209,
        210,
        211,
        212,
        214,
        215,
        216,
        217,
        218,
        219,
        221,
        222,
        223,
        224,
        225,
        226,
        228,
        229,
        230,
        231,
        232,
        233,
        234,
        235,
        236,
        237,
        238,
        239,
        240,
        241,
        242,
        243,
        244,
        245,
        246,
        247,
        248,
        249,
        250,
        251,
        252,
        255,
        256,
        257,
        258,
        259,
        260,
        261,
        263,
        264,
        265,
        266,
        267,
        268,
        269,
        270,
        271,
        273,
        274,
        275,
        276,
        277,
        279,
        280,
        281,
        282,
        284,
        285,
        286,
        288,
        289,
        290,
        291,
        292,
        293,
        294,
        295,
        296,
        297,
        298,
        299,
        300,
        301,
        302,
        303,
        305,
        306,
        307,
        308,
        309,
        310,
        311,
        312,
        313,
        314,
        315,
        316,
        317,
        318,
        319,
        320,
        322,
        323,
        324,
        325,
        326,
        327,
        328,
        329,
        331,
        332,
        334,
        335,
        336,
        337,
        339,
        340,
        341,
        342,
        343,
        344,
        345,
        346,
        347,
        348,
        349,
        350,
        351,
        352,
        353,
        354,
        355,
        356,
        357,
        358,
        359,
        360,
        362,
        363,
        364,
        365,
        366,
        367,
        368,
        369,
        370,
        371,
        373,
        375,
        377,
        378,
        379,
        380,
        382,
        383,
        384,
        385,
        386,
        387,
        388,
        389,
        390,
        391,
        392,
        393,
        394,
        395,
        396,
        397,
        398,
        399,
        401,
        402,
        404,
        406,
        407,
        408,
        409,
        410,
        411,
        412,
        413,
        414,
        415,
        417,
        418,
        419,
        420,
        421,
        422,
        423,
        424,
        425,
        426,
        427,
        428,
        429,
        430,
        431,
        432,
        433,
        436,
        437,
        439,
        440,
        441,
        442,
        443,
        444,
        446,
        447,
        448,
        449,
        450,
        451,
        452,
        453,
        454,
        455,
        456,
        457,
        458,
        459,
        460,
        461,
        462,
        463,
        464,
        466,
        467,
        468,
        469,
        470,
        471,
        472,
        473,
        474,
        475,
        476,
        477,
        478,
        479,
        480,
        481,
        482,
        483,
        484,
        485,
        486,
        487,
        488,
        489,
        491,
        492,
        493,
        494,
        495,
        497,
        498,
        499,
        500,
        501,
        502,
        504,
        505,
        506,
        507,
        508,
        509,
        510,
        513,
        516,
        517,
        518,
        519,
        520,
        521,
        522,
        523,
        524,
        525,
        526,
        527,
        528,
        529,
        530,
        531,
        533,
        534,
        535,
        536,
        537,
        538,
        539,
        540,
        541,
        542,
        544,
        545,
        546,
        547,
        548,
        549,
        550,
        551,
        552,
        553,
        554,
        555,
        556,
        557,
        558,
        559,
        560,
        561,
        563,
        564,
        565,
        566,
        568,
        569,
        571,
        572,
        573,
        574,
        575,
        576,
        577,
        578,
        579,
        581,
        582,
        584,
        585,
        586,
        587,
        588,
        589,
        590,
        591,
        592,
        593,
        594,
        595,
        597,
        598,
        599,
        601,
        602,
        603,
        604,
        605,
        606,
        607,
        608,
        609,
        610,
        613,
        614,
        615,
        616,
        617,
        618,
        619,
        620,
        622,
        623,
        624,
        625,
        626,
        627,
        629,
        630,
        631,
        632,
        633,
        634,
        635,
        636,
        637,
        638,
        639,
        640,
        641,
        642,
        643,
        644,
        645,
        646,
        647,
        648,
        649,
        650,
        651,
        652,
        653,
        655,
        656,
        657,
        658,
        659,
        660,
        661,
        663,
        664,
        665,
        666,
        667,
        670,
        671,
        672,
        676,
        677,
        678,
        679,
        680,
        681,
        682,
        683,
        684,
        685,
        686,
        687,
        688,
        689,
        690,
        691,
        692,
        693,
        694,
        695,
        696,
        697,
        698,
        699,
        700,
        701,
        702,
        703,
        704,
        705,
        706,
        707,
        708,
        709,
        710,
        711,
        712,
        714,
        715,
        716,
        717,
        718,
        719,
        720,
        722,
        724,
        725,
        726,
        727,
        728,
        729,
        730,
        731,
        732,
        733,
        734,
        735,
        736,
        738,
        740,
        741,
        742,
        743,
        744,
        745,
        746,
        747,
        749,
        750,
        751,
        752,
        753,
        754,
        755,
        756,
        757,
        758,
        759,
        760,
        761,
        762,
        764,
        765,
        766,
        767,
        768,
        769,
        770,
        771,
        772,
        773,
        774,
        775,
        776,
        777,
        778,
        779,
        780,
        781,
        782,
        783,
        784,
        785,
        786,
        787,
        788,
        789,
        790,
        791,
        792,
        794,
        795,
        796,
        797,
        798,
        799,
        800,
        803,
        804,
        805,
        806,
        807,
        808,
        809,
        810,
        811,
        812,
        813,
        814,
        815,
        816,
        817,
        818,
        819,
        820,
        821,
        822,
        823,
        824,
        825,
        826,
        827,
        828,
        829,
        830,
        831,
        832,
        833,
        834,
        835,
        837,
        838,
        839,
        840,
        841,
        842,
        845,
        846,
        847,
        848,
        849,
        850,
        851,
        852,
        853,
        854,
        855,
        856,
        857,
        858,
        859,
        860,
        861,
        862,
        863,
        864,
        865,
        866,
        867,
        869,
        870,
        871,
        872,
        873,
        874,
        875,
        877,
        878,
        880,
        881,
        882,
        883,
        884,
        885,
        887,
        888,
        889,
        890,
        891,
        892,
        893,
        894,
        896,
        897,
        898,
        899,
        900,
        901,
        902,
        903,
        904,
        905,
        906,
        907,
        908,
        909,
        910,
        911,
        912,
        913,
        914,
        915,
        916,
        918,
        919,
        920,
        921,
        922,
        923,
        924,
        925,
        926,
        927,
        928,
        929,
        930,
        931,
        932,
        933,
        934,
        937,
        938,
        939,
        940,
        942,
        943,
        946,
        947,
        948,
        949,
        950,
        951,
        952,
        953,
        954,
        955,
        956,
        957,
        958,
        959,
        960,
        961,
        962,
        963,
        964,
        965,
        966,
        967,
        968,
        969,
        970,
        971,
        972,
        973,
        974,
        975,
        976,
        977,
        978,
        979,
        980,
        981,
        982,
        983,
        984,
        985,
        986,
        987,
        988,
        989,
        990,
        991,
        992,
        993,
        995,
        997,
        998,
        999,
        1000,
        1001,
        1002,
        1003,
        1004,
        1008,
        1009,
        1011,
        1012,
        1013,
        1014,
        1015,
        1016,
        1017,
        1018,
        1019,
        1020,
        1021,
        1022,
        1023,
        1025,
        1026,
        1027,
        1028,
        1029,
        1030,
        1031,
        1032,
        1034,
        1035,
        1036,
        1037,
        1038,
        1039,
        1040,
        1041,
        1042,
        1043,
        1044,
        1045,
        1046,
        1047,
        1048,
        1049,
        1051,
        1052,
        1053,
        1054,
        1055,
        1057,
        1058,
        1059,
        1060,
        1061,
        1063,
        1064,
        1065,
        1066,
        1067,
        1068,
        1069,
        1071,
        1072,
        1073,
        1074,
        1077,
        1078,
        1079,
        1081,
        1082,
        1083,
        1086,
        1088,
        1089,
        1090,
        1091,
        1092,
        1093,
        1094,
        1095,
        1096,
        1097,
        1098,
        1099,
        1100,
        1101,
        1102,
        1104,
        1105,
        1106,
        1107,
        1108,
        1109,
        1110,
        1111,
        1112,
        1113,
        1114,
        1115,
        1116,
        1117,
        1118,
        1119,
        1120,
        1121,
        1122,
        1123,
        1124,
        1125,
        1126,
        1128,
        1129,
        1130,
        1131,
        1132,
        1133,
        1134,
        1135,
        1136,
        1137,
        1138,
        1139,
        1142,
        1143,
        1144,
        1145,
        1146,
        1148,
        1149,
        1150,
        1151,
        1152,
        1153,
        1154,
        1155,
        1157,
        1158,
        1159,
        1160,
        1161,
        1162,
        1163,
        1164,
        1165,
        1166,
        1167,
        1168,
        1170,
        1171,
        1172,
        1173,
        1174,
        1175,
        1176,
        1177,
        1178,
        1179,
        1180,
        1181,
        1182,
        1183,
        1184,
        1185,
        1188,
        1189,
        1190,
        1191,
        1192,
        1193,
        1195,
        1196,
        1197,
        1198,
        1199,
        1200,
        1201,
        1202,
        1203,
        1204,
        1205,
        1206,
        1207,
        1208,
        1209,
        1210,
        1211,
        1212,
        1213,
        1214,
        1215,
        1216,
        1218,
        1219,
        1220,
        1221,
        1222,
        1223,
        1224,
        1225,
        1226,
        1227,
        1229,
        1231,
        1232,
        1233,
        1234,
        1235,
        1236,
        1237,
        1238,
        1239,
        1240,
        1241,
        1242,
        1243,
        1244,
        1245,
        1247,
        1248,
        1249,
        1250,
        1251,
        1252,
        1253,
        1254,
        1255,
        1256,
        1257,
        1258,
        1259,
        1260,
        1261,
        1262,
        1263,
        1264,
        1265,
        1266,
        1267,
        1268,
        1269,
        1270,
        1271,
        1272,
        1273,
        1274,
        1276,
        1277,
        1278,
        1279,
        1281,
        1282,
        1284,
        1285,
        1286,
        1287,
        1288,
        1289,
        1290,
        1291,
        1292,
        1293,
        1294,
        1295,
        1296,
        1297,
        1298,
        1299,
        1300,
        1301,
        1302,
        1303,
        1304,
        1305,
        1306,
        1307,
        1308,
        1309,
        1310,
        1311,
        1312,
        1314,
        1315,
        1316,
        1317,
        1318,
        1319,
        1320,
        1321,
        1322,
        1323,
        1324,
        1326,
        1327,
        1329,
        1330,
        1331,
        1332,
        1333,
        1334,
        1335,
        1336,
        1337,
        1338,
        1339,
        1340,
        1341,
        1342,
        1344,
        1345,
        1346,
        1347,
        1348,
        1349,
        1350,
        1351,
        1353,
        1354,
        1355,
        1356,
        1357,
        1358,
        1359,
        1360,
        1361,
        1362,
        1363,
        1364,
        1365,
        1366,
        1368,
        1370,
        1371,
        1372,
        1373,
        1374,
        1375,
        1376,
        1377,
        1378,
        1379,
        1380,
        1381,
        1382,
        1383,
        1384,
        1385,
        1386,
        1387,
        1388,
        1389,
        1390,
        1391,
        1392,
        1393,
        1394,
        1395,
        1396,
        1397,
        1398,
        1399,
        1400,
        1401,
        1402,
        1403,
        1404,
        1405,
        1406,
        1408,
        1409,
        1410,
        1411,
        1412,
        1413,
        1414,
        1415,
        1416,
        1417,
        1418,
        1419,
        1421,
        1422,
        1423,
        1424,
        1425,
        1426,
        1428,
        1430,
        1432,
        1433,
        1435,
        1436,
        1437,
        1438,
        1439,
        1440,
        1441,
        1442,
        1443,
        1444,
        1445,
        1446,
        1447,
        1448,
        1449,
        1451,
        1452,
        1453,
        1454,
        1455,
        1456,
        1457,
        1458,
        1459,
        1460,
        1461,
        1462,
        1463,
        1464,
        1465,
        1466,
        1467,
        1468,
        1469,
        1470,
        1472,
        1473,
        1474,
        1475,
        1476,
        1478,
        1479,
        1481,
        1482,
        1483,
        1484,
        1485,
        1486,
        1487,
        1488,
        1489,
        1490,
        1491,
        1492,
        1493,
        1494,
        1496,
        1497,
        1498,
        1499,
        1500,
        1501,
        1502,
        1503,
        1504,
        1505,
        1506,
        1507,
        1508,
        1509,
        1511,
        1512,
        1513,
        1514,
        1515,
        1516,
        1517,
        1518,
        1519,
        1520,
        1521,
        1522,
        1524,
        1525,
        1526,
        1527,
        1528,
        1529,
        1530,
        1531,
        1532,
        1533,
        1534,
        1535,
        1536,
        1537,
        1538,
        1540,
        1541,
        1542,
        1544,
        1545,
        1546,
        1547,
        1549,
        1550,
        1551,
        1552,
        1553,
        1554,
        1555,
        1556,
        1557,
        1558,
        1559,
        1560,
        1561,
        1562,
        1563,
        1564,
        1565,
        1566,
        1567,
        1568,
        1569,
        1571,
        1572,
        1573,
        1574,
        1575,
        1576,
        1577,
        1579,
        1580,
        1581,
        1582,
        1583,
        1584,
        1585,
        1586,
        1588,
        1590,
        1591,
        1592,
        1593,
        1594,
        1595,
        1596,
        1597,
        1598,
        1599,
        1600,
        1601,
        1602,
        1603,
        1604,
        1605,
        1606,
        1607,
        1608,
        1609,
        1610,
        1611,
        1612,
        1613,
        1614,
        1615,
        1616,
        1617,
        1618,
        1619,
        1620,
        1621,
        1622,
        1623,
        1624,
        1625,
        1626,
        1627,
        1628,
        1629,
        1630,
        1632,
        1633,
        1634,
        1635,
        1636,
        1637,
        1638,
        1639,
        1640,
        1641,
        1642,
        1643,
        1644,
        1645,
        1646,
        1647,
        1648,
        1649,
        1650,
        1651,
        1652,
        1653,
        1655,
        1656,
        1657,
        1658,
        1659,
        1660,
        1661,
        1662,
        1663,
        1664,
        1665,
        1666,
        1667,
        1670,
        1671,
        1672,
        1674,
        1676,
        1677,
        1678,
        1679,
        1680,
        1681,
        1682,
        1683,
        1684,
        1686,
        1687,
        1688,
        1689,
        1690,
        1691,
        1692,
        1693,
        1694,
        1695,
        1697,
        1699,
        1700,
        1701,
        1702,
        1703,
        1704,
        1705,
        1707,
        1708,
        1709,
        1710,
        1711,
        1712,
        1713,
        1714,
        1715,
        1716,
        1717,
        1718,
        1719,
        1720,
        1721,
        1722,
        1723,
        1724,
        1725,
        1726,
        1727,
        1728,
        1729,
        1730,
        1731,
        1732,
        1733,
        1735,
        1736,
        1737,
        1738,
        1739,
        1740,
        1741,
        1742,
        1743,
        1745,
        1746,
        1747,
        1748,
        1749,
        1750,
        1751,
        1753,
        1754,
        1755,
        1756,
        1758,
        1759,
        1760,
        1761,
        1763,
        1764,
        1765,
        1766,
        1768,
        1771,
        1772,
        1773,
        1774,
        1775,
        1776,
        1777,
        1778,
        1779,
        1780,
        1781,
        1782,
        1783,
        1784,
        1785,
        1786,
        1787,
        1788,
        1789,
        1790,
        1792,
        1793,
        1795,
        1796,
        1797,
        1798,
        1800,
        1801,
        1802,
        1803,
        1804,
        1805,
        1806,
        1807,
        1808,
        1809,
        1810,
        1812,
        1813,
        1814,
        1815,
        1818,
        1819,
        1822,
        1823,
        1824,
        1825,
        1826,
        1827,
        1828,
        1829,
        1830,
        1831,
        1832,
        1834,
        1835,
        1836,
        1837,
        1838,
        1839,
        1840,
        1841,
        1842,
        1843,
        1844,
        1845,
        1846,
        1847,
        1848,
        1849,
        1850,
        1852,
        1853,
        1854,
        1856,
        1857,
        1858,
        1859,
        1860,
        1861,
        1862,
        1863,
        1864,
        1865,
        1866,
        1867,
        1868,
        1869,
        1870,
        1871,
        1872,
        1873,
        1875,
        1877,
        1878,
        1879,
        1880,
        1881,
        1882,
        1884,
        1885,
        1886,
        1887,
        1888,
        1889,
        1891,
        1892,
        1893,
        1894,
        1895,
        1896,
        1897,
        1899,
        1901,
        1902,
        1903,
        1904,
        1905,
        1906,
        1907,
        1908,
        1910,
        1911,
        1912,
        1913,
        1914,
        1915,
        1916,
        1917,
        1918,
        1919,
        1920,
        1921,
        1922,
        1923,
        1924,
        1925,
        1926,
        1927,
        1928,
        1929,
        1930,
        1932,
        1933,
        1934,
        1935,
        1936,
        1937,
        1938,
        1939,
        1940,
        1941,
        1942,
        1943,
        1944,
        1945,
        1946,
        1947,
        1948,
        1949,
        1950,
        1951,
        1952,
        1954,
        1955,
        1956,
        1957,
        1958,
        1959,
        1961,
        1962,
        1963,
        1964,
        1965,
        1966,
        1967,
        1968,
        1969,
        1970,
        1971,
        1973,
        1974,
        1975,
        1976,
        1977,
        1979,
        1980,
        1981,
        1982,
        1983,
        1984,
        1985,
        1986,
        1987,
        1988,
        1989,
        1990,
        1991,
        1993,
        1994,
        1995,
        1996,
        1997,
        1998,
        1999,
        2000,
        2001,
        2003,
        2004,
        2005,
        2006,
        2007,
        2008,
        2009,
        2010,
        2011,
        2012,
        2013,
        2014,
        2015,
        2016,
        2017,
        2018,
        2019,
        2020,
        2021,
        2022,
        2023,
        2024,
        2026,
        2027,
        2028,
        2029,
        2030,
        2031,
        2032,
        2033,
        2034,
        2035,
        2037,
        2038,
        2040,
        2041,
        2042,
        2043,
        2044,
        2045,
        2046,
        2047,
        2048,
        2051,
        2052,
        2054,
        2055,
        2056,
        2057,
        2058,
        2059,
        2061,
        2062,
        2063,
        2064,
        2065,
        2066,
        2067,
        2068,
        2069,
        2070,
        2071,
        2072,
        2073,
        2074,
        2075,
        2076,
        2077,
        2078,
        2079,
        2080,
        2081,
        2084,
        2085,
        2086,
        2087,
        2088,
        2089,
        2090,
        2092,
        2093,
        2094,
        2095,
        2096,
        2098,
        2099,
        2100,
        2101,
        2102,
        2103,
        2105,
        2106,
        2107,
        2108,
        2109,
        2110,
        2111,
        2112,
        2113,
        2114,
        2115,
        2116,
        2117,
        2118,
        2119,
        2120,
        2121,
        2122,
        2123,
        2124,
        2125,
        2126,
        2127,
        2129,
        2130,
        2131,
        2132,
        2133,
        2134,
        2135,
        2136,
        2137,
        2138,
        2139,
        2140,
        2141,
        2142,
        2143,
        2144,
        2145,
        2146,
        2147,
        2148,
        2151,
        2152,
        2153,
        2155,
        2156,
        2157,
        2158,
        2159,
        2160,
        2161,
        2162,
        2163,
        2164,
        2165,
        2166,
        2167,
        2168,
        2169,
        2170,
        2171,
        2172,
        2173,
        2174,
        2175,
        2176,
        2177,
        2179,
        2180,
        2181,
        2182,
        2183,
        2184,
        2185,
        2186,
        2187,
        2188,
        2189,
        2190,
        2191,
        2193,
        2194,
        2195,
        2197,
        2198,
        2199,
        2201,
        2202,
        2203,
        2204,
        2205,
        2206,
        2207,
        2208,
        2209,
        2210,
        2211,
        2212,
        2213,
        2214,
        2215,
        2216,
        2217,
        2218,
        2219,
        2220,
        2221,
        2222,
        2223,
        2225,
        2226,
        2227,
        2229,
        2230,
        2231,
        2232,
        2233,
        2234,
        2235,
        2236,
        2237,
        2238,
        2239,
        2240,
        2241,
        2242,
        2244,
        2245,
        2246,
        2248,
        2249,
        2250,
        2251,
        2252,
        2253,
        2254,
        2255,
        2257,
        2258,
        2261,
        2262,
        2263,
        2264,
        2265,
        2266,
        2267,
        2268,
        2269,
        2270,
        2271,
        2272,
        2273,
        2274,
        2276,
        2277,
        2279,
        2280,
        2281,
        2282,
        2283,
        2284,
        2285,
        2286,
        2287,
        2288,
        2289,
        2291,
        2292,
        2293,
        2294,
        2295,
        2296,
        2297,
        2298,
        2299,
        2300,
        2301,
        2302,
        2303,
        2304,
        2305,
        2306,
        2307,
        2309,
        2310,
        2311,
        2312,
        2313,
        2314,
        2315,
        2316,
        2317,
        2318,
        2319,
        2320,
        2321,
        2322,
        2323,
        2324,
        2325,
        2326,
        2327,
        2329,
        2332,
        2333,
        2334,
        2335,
        2337,
        2338,
        2339,
        2340,
        2341,
        2342,
        2343,
        2344,
        2345,
        2346,
        2347,
        2348,
        2349,
        2350,
        2351,
        2352,
        2353,
        2354,
        2355,
        2357,
        2358,
        2359,
        2362,
        2363,
        2364,
        2365,
        2366,
        2367,
        2368,
        2369,
        2372,
        2373,
        2374,
        2375,
        2376,
        2377,
        2379,
        2380,
        2382,
        2383,
        2384,
        2385,
        2386,
        2387,
        2388,
        2389,
        2391,
        2393,
        2394,
        2396,
        2397,
        2398,
        2399,
        2400,
        2401,
        2402,
        2403,
        2404,
        2405,
        2406,
        2407,
        2408,
        2409,
        2411,
        2412,
        2413,
        2414,
        2415,
        2416,
        2417,
        2418,
        2419,
        2421,
        2422,
        2423,
        2424,
        2425,
        2426,
        2428,
        2429,
        2430,
        2431,
        2432,
        2433,
        2434,
        2435,
        2436,
        2437,
        2438,
        2439,
        2440,
        2441,
        2443,
        2444,
        2445,
        2446,
        2447,
        2448,
        2449,
        2450,
        2451,
        2452,
        2453,
        2454,
        2455,
        2456,
        2457,
        2458,
        2459,
        2461,
        2462,
        2463,
        2464,
        2465,
        2467,
        2468,
        2469,
        2470,
        2472,
        2473,
        2474,
        2475,
        2476,
        2477,
        2478,
        2479,
        2480,
        2481,
        2482,
        2483,
        2485,
        2486,
        2487,
        2488,
        2489,
        2490,
        2491,
        2492,
        2493,
        2494,
        2495,
        2496,
        2497,
        2498,
        2499,
        2500,
        2501,
        2502,
        2503,
        2504,
        2505,
        2506,
        2507,
        2508,
        2509,
        2510,
        2511,
        2513,
        2514,
        2516,
        2517,
        2518,
        2519,
        2520,
        2523,
        2524,
        2525,
        2527,
        2528,
        2529,
        2530,
        2531,
        2532,
        2533,
        2535,
        2536,
        2537,
        2538,
        2540,
        2542,
        2543,
        2544,
        2545,
        2546,
        2547,
        2548,
        2549,
        2550,
        2551,
        2552,
        2553,
        2554,
        2556,
        2557,
        2558,
        2559,
        2560,
        2561,
        2562,
        2563,
        2564,
        2565,
        2566,
        2567,
        2568,
        2569,
        2570,
        2571,
        2573,
        2574,
        2575,
        2576,
        2577,
        2578,
        2579,
        2580,
        2581,
        2582,
        2583,
        2584,
        2585,
        2586,
        2587,
        2588,
        2589,
        2590,
        2591,
        2592,
        2593,
        2594,
        2596,
        2597,
        2598,
        2599,
        2600,
        2601,
        2602,
        2603,
        2605,
        2606,
        2607,
        2608,
        2609,
        2610,
        2611,
        2612,
        2613,
        2614,
        2615,
        2616,
        2617,
        2618,
        2619,
        2620,
        2621,
        2622,
        2623,
        2624,
        2625,
        2626,
        2627,
        2628,
        2629,
        2630,
        2631,
        2632,
        2633,
        2634,
        2635,
        2636,
        2637,
        2638,
        2639,
        2640,
        2641,
        2642,
        2643,
        2644,
        2645,
        2646,
        2647,
        2648,
        2649,
        2651,
        2652,
        2653,
        2654,
        2655,
        2656,
        2657,
        2658,
        2659,
        2660,
        2661,
        2662,
        2663,
        2664,
        2665,
        2666,
        2667,
        2669,
        2670,
        2671,
        2672,
        2673,
        2674,
        2675,
        2676,
        2677,
        2678,
        2679,
        2680,
        2681,
        2682,
        2683,
        2685,
        2686,
        2687,
        2688,
        2689,
        2690,
        2691,
        2692,
        2693,
        2694,
        2695,
        2696,
        2697,
        2699,
        2700,
        2701,
        2703,
        2704,
        2705,
        2706,
        2707,
        2708,
        2709,
        2710,
        2711,
        2712,
        2713,
        2714,
        2715,
        2716,
        2717,
        2718,
        2719,
        2720,
        2721,
        2722,
        2723,
        2724,
        2725,
        2726,
        2727,
        2728,
        2729,
        2730,
        2731,
        2732,
        2733,
        2734,
        2735,
        2736,
        2737,
        2738,
        2739,
        2740,
        2741,
        2742,
        2743,
        2744,
        2745,
        2746,
        2747,
        2748,
        2749,
        2750,
        2751,
        2752,
        2753,
        2754,
        2757,
        2758,
        2759,
        2760,
        2761,
        2763,
        2764,
        2765,
        2766,
        2767,
        2768,
        2769,
        2771,
        2772,
        2773,
        2774,
        2775,
        2776,
        2777,
        2778,
        2779,
        2780,
        2781,
        2782,
        2783,
        2784,
        2785,
        2786,
        2787,
        2788,
        2789,
        2790,
        2791,
        2792,
        2793,
        2794,
        2795,
        2796,
        2797,
        2798,
        2799,
        2800,
        2802,
        2803,
        2804,
        2805,
        2806,
        2807,
        2808,
        2809,
        2810,
        2812,
        2813,
        2814,
        2815,
        2816,
        2817,
        2818,
        2819,
        2820,
        2821,
        2822,
        2823,
        2824,
        2825,
        2826,
        2827,
        2828,
        2831,
        2832,
        2833,
        2834,
        2835,
        2836,
        2837,
        2838,
        2839,
        2841,
        2843,
        2844,
        2845,
        2846,
        2847,
        2848,
        2849,
        2850,
        2851,
        2852,
        2853,
        2854,
        2855,
        2856,
        2857,
        2858,
        2859,
        2860,
        2861,
        2862,
        2863,
        2864,
        2865,
        2866,
        2868,
        2870,
        2871,
        2872,
        2873,
        2875,
        2877,
        2878,
        2879,
        2880,
        2881,
        2882,
        2883,
        2884,
        2885,
        2886,
        2888,
        2889,
        2890,
        2891,
        2892,
        2893,
        2895,
        2896,
        2897,
        2898,
        2899,
        2900,
        2901,
        2902,
        2903,
        2904,
        2905,
        2906,
        2907,
        2908,
        2909,
        2910,
        2911,
        2912,
        2913,
        2914,
        2915,
        2916,
        2917,
        2919,
        2920,
        2921,
        2922,
        2923,
        2924,
        2926,
        2927,
        2928,
        2929,
        2930,
        2932,
        2933,
        2934,
        2935,
        2936,
        2937,
        2938,
        2939,
        2941,
        2942,
        2943,
        2944,
        2945,
        2946,
        2948,
        2949,
        2950,
        2951,
        2952,
        2953,
        2954,
        2955,
        2956,
        2957,
        2958,
        2960,
        2961,
        2962,
        2963,
        2965,
        2966,
        2967,
        2968,
        2969,
        2970,
        2971,
        2972,
        2973,
        2974,
        2975,
        2977,
        2978,
        2979,
        2980,
        2981,
        2983,
        2984,
        2985,
        2986,
        2987,
        2988,
        2989,
        2990,
        2991,
        2992,
        2993,
        2994,
        2995,
        2996,
        2997,
        2998,
        2999,
        3000,
        3001,
        3002,
        3003,
        3004,
        3005,
        3007,
        3008,
        3009,
        3010,
        3011,
        3012,
        3013,
        3014,
        3016,
        3017,
        3018,
        3019,
        3020,
        3021,
        3022,
        3023,
        3024,
        3025,
        3026,
        3027,
        3029,
        3030,
        3032,
        3033,
        3035,
        3037,
        3038,
        3039,
        3040,
        3041,
        3042,
        3043,
        3044,
        3045,
        3046,
        3047,
        3048,
        3049,
        3050,
        3051,
        3052,
        3054,
        3055,
        3056,
        3057,
        3058,
        3059,
        3060,
        3061,
        3062,
        3063,
        3064,
        3065,
        3066,
        3067,
        3068,
        3070,
        3071,
        3072,
        3073,
        3074,
        3075,
        3076,
        3077,
        3079,
        3080,
        3081,
        3082,
        3083,
        3084,
        3085,
        3087,
        3088,
        3089,
        3090,
        3091,
        3092,
        3093,
        3094,
        3095,
        3096,
        3097,
        3098,
        3099,
        3100,
        3101,
        3102,
        3103,
        3105,
        3107,
        3108,
        3109,
        3110,
        3111,
        3112,
        3113,
        3114,
        3115,
        3116,
        3117,
        3119,
        3120,
        3121,
        3122,
        3123,
        3125,
        3126,
        3127,
        3128,
        3129,
        3130,
        3131,
        3132,
        3133,
        3134,
        3135,
        3136,
        3137,
        3138,
        3140,
        3141,
        3142,
        3143,
        3144,
        3145,
        3146,
        3147,
        3148,
        3149,
        3150,
        3151,
        3152,
        3153,
        3154,
        3155,
        3156,
        3157,
        3158,
        3159,
        3160,
        3162,
        3163,
        3164,
        3165,
        3166,
        3167,
        3168,
        3170,
        3171,
        3172,
        3173,
        3174,
        3175,
        3176,
        3177,
        3178,
        3179,
        3180,
        3181,
        3182,
        3183,
        3184,
        3185,
        3186,
        3187,
        3188,
        3189,
        3190,
        3191,
        3192,
        3193,
        3194,
        3195,
        3196,
        3198,
        3199,
        3200,
        3201,
        3202,
        3203,
        3204,
        3206,
        3207,
        3208,
        3209,
        3210,
        3211,
        3212,
        3213,
        3214,
        3215,
        3216,
        3217,
        3219,
        3220,
        3221,
        3222,
        3223,
        3224,
        3225,
        3226,
        3228,
        3229,
        3230,
        3231,
        3232,
        3233,
        3235,
        3238,
        3239,
        3240,
        3241,
        3242,
        3243,
        3244,
        3245,
        3246,
        3247,
        3250,
        3251,
        3252,
        3253,
        3254,
        3256,
        3257,
        3258,
        3260,
        3261,
        3262,
        3263,
        3264,
        3265,
        3266,
        3267,
        3268,
        3269,
        3271,
        3273,
        3274,
        3275,
        3276,
        3277,
        3280,
        3281,
        3282,
        3283,
        3284,
        3285,
        3286,
        3287,
        3288,
        3289,
        3290,
        3291,
        3292,
        3293,
        3295,
        3296,
        3297,
        3298,
        3299,
        3300,
        3301,
        3302,
        3303,
        3304,
        3305,
        3308,
        3309,
        3310,
        3311,
        3312,
        3313,
        3314,
        3315,
        3316,
        3317,
        3318,
        3320,
        3321,
        3323,
        3324,
        3326,
        3327,
        3328,
        3329,
        3330,
        3331,
        3332,
        3333,
        3336,
        3337,
        3338,
        3339,
        3340,
        3341,
        3342,
        3343,
        3344,
        3345,
        3346,
        3347,
        3348,
        3349,
        3351,
        3352,
        3353,
        3354,
        3356,
        3357,
        3358,
        3359,
        3360,
        3361,
        3362,
        3363,
        3364,
        3365,
        3366,
        3367,
        3368,
        3369,
        3370,
        3371,
        3372,
        3373,
        3374,
        3375,
        3376,
        3377,
        3379,
        3380,
        3381,
        3382,
        3383,
        3384,
        3386,
        3387,
        3388,
        3389,
        3390,
        3391,
        3392,
        3393,
        3394,
        3395,
        3396,
        3397,
        3398,
        3399,
        3400,
        3401,
        3402,
        3403,
        3405,
        3406,
        3407,
        3408,
        3409,
        3410,
        3411,
        3412,
        3413,
        3414,
        3415,
        3416,
        3417,
        3418,
        3419,
        3421,
        3422,
        3423,
        3424,
        3425,
        3426,
        3427,
        3428,
        3429,
        3430,
        3431,
        3432,
        3433,
        3434,
        3435,
        3436,
        3437,
        3439,
        3440,
        3441,
        3442,
        3443,
        3445,
        3446,
        3447,
        3448,
        3449,
        3450,
        3451,
        3452,
        3453,
        3454,
        3455,
        3456,
        3457,
        3459,
        3460,
        3461,
        3462,
        3463,
        3464,
        3465,
        3466,
        3467,
        3468,
        3469,
        3470,
        3472,
        3473,
        3474,
        3475,
        3476,
        3477,
        3478,
        3479,
        3480,
        3481,
        3482,
        3483,
        3484,
        3485,
        3486,
        3487,
        3488,
        3489,
        3490,
        3491,
        3492,
        3493,
        3494,
        3495,
        3496,
        3497,
        3498,
        3499,
        3500,
        3501,
        3502,
        3504,
        3505,
        3506,
        3507,
        3508,
        3509,
        3510,
        3511,
        3512,
        3513,
        3514,
        3516,
        3517,
        3518,
        3519,
        3520,
        3521,
        3523,
        3524,
        3525,
        3526,
        3527,
        3528,
        3529,
        3531,
        3533,
        3534,
        3535,
        3536,
        3537,
        3538,
        3539,
        3540,
        3541,
        3542,
        3545,
        3546,
        3547,
        3548,
        3549,
        3550,
        3551,
        3552,
        3553,
        3554,
        3555,
        3556,
        3557,
        3558,
        3559,
        3560,
        3561,
        3562,
        3563,
        3564,
        3565,
        3566,
        3568,
        3569,
        3570,
        3571,
        3572,
        3573,
        3574,
        3575,
        3576,
        3577,
        3578,
        3579,
        3580,
        3581,
        3582,
        3583,
        3584,
        3585,
        3587,
        3588,
        3589,
        3590,
        3591,
        3592,
        3593,
        3594,
        3597,
        3598,
        3599,
        3600,
        3601,
        3602,
        3603,
        3605,
        3606,
        3607,
        3608,
        3609,
        3610,
        3611,
        3612,
        3613,
        3614,
        3615,
        3616,
        3617,
        3618,
        3620,
        3622,
        3623,
        3625,
        3626,
        3627,
        3629,
        3630,
        3631,
        3632,
        3633,
        3634,
        3635,
        3636,
        3637,
        3638,
        3639,
        3640,
        3641,
        3642,
        3643,
        3644,
        3645,
        3646,
        3647,
        3648,
        3649,
        3650,
        3651,
        3652,
        3654,
        3655,
        3656,
        3657,
        3658,
        3659,
        3660,
        3661,
        3662,
        3663,
        3665,
        3666,
        3667,
        3668,
        3669,
        3670,
        3671,
        3672,
        3673,
        3674,
        3675,
        3676,
        3677,
        3678,
        3679,
        3680,
        3681,
        3682,
        3683,
        3684,
        3685,
        3686,
        3687,
        3688,
        3689,
        3690,
        3691,
        3692,
        3693,
        3694,
        3695,
        3696,
        3697,
        3698,
        3699,
        3700,
        3701,
        3702,
        3703,
        3704,
        3705,
        3706,
        3707,
        3708,
        3709,
        3710,
        3711,
        3712,
        3713,
        3714,
        3715,
        3716,
        3717,
        3718,
        3719,
        3720,
        3721,
        3722,
        3723,
        3724,
        3725,
        3726,
        3727,
        3729,
        3730,
        3731,
        3732,
        3733,
        3734,
        3735,
        3736,
        3737,
        3738,
        3739,
        3740,
        3741,
        3742,
        3743,
        3745,
        3746,
        3747,
        3748,
        3749,
        3751,
        3752,
        3753,
        3754,
        3755,
        3756,
        3757,
        3758,
        3759,
        3760,
        3761,
        3762,
        3763,
        3764,
        3765,
        3766,
        3767,
        3768,
        3769,
        3770,
        3771,
        3773,
        3774,
        3775,
        3776,
        3777,
        3778,
        3779,
        3780,
        3781,
        3782,
        3783,
        3784,
        3785,
        3786,
        3787,
        3788,
        3789,
        3790,
        3791,
        3792,
        3793,
        3794,
        3795,
        3796,
        3797,
        3798,
        3799,
        3800,
        3801,
        3802,
        3803,
        3804,
        3805,
        3807,
        3808,
        3809,
        3811,
        3813,
        3814,
        3815,
        3816,
        3817,
        3818,
        3819,
        3820,
        3821,
        3822,
        3823,
        3824
      ],
      "schema": {
        "schema": "10X_V3_CSC",
        "matrix_path": "/matrix",
        "layout": "FEATURES_BY_CELLS_CSC",
        "shape": [
          33538,
          3825
        ],
        "source_cells": 3825,
        "features": 33538,
        "dtype": "int32",
        "stored_entries_in_file": 5977424,
        "barcode_axis_sha256": "fbf7ca9c65b8a41fafc62d0af35224a81229ba5371022e103384da730ac93053",
        "feature_labels_sha256": "a285759694b2e6fdb495fa4e996643b50e77588013dbba7b1eb3d1926bd95b60",
        "stable_ids_sha256": "a6a914db1d218e2c3ae4c6680ac8fc546ba52ee4cfaedf423eb635c826c085be",
        "explicit_stable_ids_present": true
      },
      "non_target_positions": {
        "ABCA7": 30102,
        "ABCA9-AS1": 28147,
        "ABCD4": 23341,
        "ABHD17A": 30149,
        "ABHD17C": 24787,
        "ABI3": 27849,
        "ABI3BP": 6246,
        "ACKR1": 2122,
        "ACVRL1": 20797,
        "ADAMTS2": 10120,
        "ADARB1": 33456,
        "ADCY1": 12271,
        "ADCY4": 22869,
        "ADGRA3": 7390,
        "ADGRE2": 30644,
        "ADGRG6": 11533,
        "ADRB2": 9787,
        "AGAP3": 13258,
        "AHNAK2": 23737,
        "AK9": 11290,
        "ALAS1": 5984,
        "ALDH1A2": 24432,
        "ALS2CL": 5830,
        "AMD1": 11301,
        "ANGEL1": 23392,
        "ANKRD28": 5590,
        "ANKRD30BL": 4501,
        "ANO3": 17429,
        "ANOS1": 13395,
        "ANXA1": 16189,
        "APLNR": 17705,
        "APOL3": 32659,
        "AQP3": 15949,
        "ARAP2": 7445,
        "ARAP3": 9724,
        "ARFGEF3": 11506,
        "ARHGAP25": 3820,
        "ARHGAP33": 31082,
        "ARHGAP4": 14357,
        "ARHGEF10": 14446,
        "ARHGEF10L": 391,
        "ARHGEF37": 9803,
        "ARL6IP1": 25505,
        "ARPC1B": 12607,
        "ATIC": 5071,
        "ATP9A": 29840,
        "BAIAP2": 28384,
        "BAIAP2L2": 32722,
        "BCL3": 31408,
        "BCR": 32409,
        "BEND7": 19029,
        "BEST1": 17847,
        "BHLHE40": 5464,
        "BIRC3": 18473,
        "BTN3A1": 10448,
        "BTN3A2": 10446,
        "C14orf132": 23586,
        "C14orf28": 23012,
        "C1orf115": 2806,
        "C21orf91": 33082,
        "C3orf33": 6743,
        "C5orf30": 9295,
        "C8orf34": 15070,
        "C9orf147": 16502,
        "C9orf64": 16242,
        "CACNB1": 27477,
        "CARD10": 32694,
        "CARHSP1": 25370,
        "CASS4": 29873,
        "CASZ1": 237,
        "CATSPERB": 23518,
        "CCDC149": 7401,
        "CCNYL1": 5031,
        "CD79B": 28085,
        "CDA": 442,
        "CDC25B": 29245,
        "CDH5": 26106,
        "CDNF": 19041,
        "CDYL2": 26389,
        "CEBPG": 30994,
        "CENPV": 27023,
        "CERK": 32914,
        "CHKA": 18125,
        "CHST12": 11859,
        "CIPC": 23401,
        "CLDN11": 6849,
        "CLEC2B": 20325,
        "CLEC2D": 20320,
        "CLN8": 14442,
        "CMIP": 26407,
        "CMKLR1": 21474,
        "CMPK2": 3230,
        "CNNM3": 4152,
        "CNOT8": 9864,
        "CNTN6": 5446,
        "CNTNAP3": 16075,
        "COL28A1": 11923,
        "CORO2B": 24580,
        "CPNE2": 26036,
        "CPNE5": 10796,
        "CPPED1": 25434,
        "CPS1": 5054,
        "CPXM2": 20011,
        "CRACR2B": 17028,
        "CRNDE": 25986,
        "CSRNP1": 5720,
        "CTNNBIP1": 220,
        "CTSS": 1814,
        "CXCL3": 7713,
        "CXXC5": 9611,
        "CYB561": 28064,
        "CYP4F12": 30671,
        "DCHS1": 17218,
        "DCUN1D2": 22528,
        "DDX60": 8344,
        "DGKE": 27953,
        "DHCR24": 1085,
        "DHRS3": 277,
        "DIAPH1": 9718,
        "DLG3": 13827,
        "DLGAP1-AS2": 28548,
        "DMTN": 14646,
        "DNAJC18": 9604,
        "DNASE1L1": 14377,
        "DOK5": 29863,
        "DPP4": 4653,
        "DPY19L1": 12149,
        "DRAM1": 21403,
        "DTX3L": 6413,
        "DUSP22": 10174,
        "DUSP5": 19891,
        "DYRK3": 2670,
        "E2F3": 10364,
        "EHD3": 3512,
        "ELN": 12429,
        "EML5": 23482,
        "ENPP2": 15448,
        "ENPP4": 10946,
        "EPB41L3": 28563,
        "ERGIC1": 10004,
        "ERP27": 20429,
        "ESR1": 11623,
        "ESYT1": 20969,
        "FAM110D": 552,
        "FAM111A": 17759,
        "FAM124A": 22196,
        "FAM167B": 681,
        "FAM20A": 28142,
        "FAM221A": 12030,
        "FAM43A": 7090,
        "FAM78A": 16783,
        "FAM89A": 2945,
        "FBLN7": 4333,
        "FCN3": 588,
        "FDPS": 2014,
        "FES": 24931,
        "FGD3": 16314,
        "FGF18": 9989,
        "FGF2": 8062,
        "FGFR3": 7206,
        "FGL2": 12469,
        "FGR": 595,
        "FJX1": 17517,
        "FLII": 27071,
        "FLVCR2": 23375,
        "FOXP4": 10848,
        "FSCN1": 11896,
        "FURIN": 24930,
        "FUT11": 19493,
        "FXYD5": 31037,
        "GABRB3": 24020,
        "GALNT10": 9857,
        "GALNT14": 3509,
        "GALNT15": 5591,
        "GAS2L1": 32531,
        "GBP2": 1344,
        "GCNT1": 16203,
        "GFOD2": 26177,
        "GIMAP2": 13240,
        "GIMAP4": 13238,
        "GIMAP6": 13239,
        "GLCE": 24587,
        "GLIPR1": 21204,
        "GLIPR1L1": 21202,
        "GLUD2": 14127,
        "GMFG": 31216,
        "GNAI2": 5933,
        "GNAO1": 26006,
        "GOLGA6L4": 24841,
        "GPAT4": 14871,
        "GPC6": 22366,
        "GPM6A": 8395,
        "GPM6B": 13434,
        "GPR146": 11830,
        "GPR155": 4750,
        "GPR63": 11214,
        "GPRC5B": 25533,
        "GRAMD1A": 31026,
        "GRID2": 7865,
        "GRIK2": 11239,
        "HBEGF": 9625,
        "HEPH": 13800,
        "HIP1R": 21727,
        "HIVEP1": 10311,
        "HLA-DMB": 10706,
        "HLA-DPB1": 10713,
        "HLA-DQA1": 10694,
        "HLA-DQB1": 10695,
        "HLA-DRB5": 10692,
        "HLA-F": 10544,
        "HOTAIRM1": 12059,
        "HRCT1": 16033,
        "HRH1": 5535,
        "HS3ST1": 7327,
        "HSD3B7": 25783,
        "HTR4": 9786,
        "ICAM1": 30458,
        "ID2-AS1": 3245,
        "IER2": 30599,
        "IFI35": 27659,
        "IFI44": 1269,
        "IFI6": 597,
        "IL1RAPL2": 14013,
        "IL1RL2": 4228,
        "IL27RA": 30618,
        "IL4R": 25635,
        "IMPDH1": 12906,
        "INMT": 12118,
        "INSIG1": 13301,
        "IRF1": 9484,
        "IRF7": 17008,
        "IRGM": 9827,
        "ISG15": 27,
        "ITGB4": 28254,
        "IVNS1ABP": 2458,
        "KAZALD1": 19798,
        "KCNB1": 29808,
        "KCNIP4": 7383,
        "KCNJ8": 20476,
        "KCNK6": 31169,
        "KCNMB4": 21166,
        "KCNS3": 3341,
        "KCTD15": 30998,
        "KDM7A": 13030,
        "KIAA0930": 32884,
        "KIAA1614": 2409,
        "KIAA1841": 3741,
        "KIF1C": 26761,
        "KIF26A": 23715,
        "KIF4A": 13824,
        "KIF5C": 4573,
        "KIFC3": 26057,
        "KIT": 7578,
        "KL": 22036,
        "KLF10": 15362,
        "KLHL2": 8333,
        "KLHL6": 6940,
        "KRAS": 20505,
        "KYNU": 4542,
        "L3MBTL4": 28569,
        "LAP3": 7370,
        "LAYN": 18545,
        "LCP2": 9975,
        "LEKR1": 6755,
        "LEPR": 1171,
        "LEPROTL1": 14763,
        "LFNG": 11861,
        "LGALS9": 27173,
        "LIMK2": 32587,
        "LINC00310": 33259,
        "LINC00571": 22069,
        "LINC00987": 20315,
        "LINC01033": 8900,
        "LINC01119": 3650,
        "LINC01410": 16122,
        "LINC01535": 31140,
        "LINC01569": 25318,
        "LINC01600": 10197,
        "LIPE-AS1": 31332,
        "LMO2": 17497,
        "LOXL3": 3923,
        "LRMP": 20500,
        "LRP5": 18129,
        "LRRC1": 11018,
        "LRRC66": 7553,
        "LRRC8A": 16726,
        "LRRK1": 25050,
        "LSS": 33484,
        "LTA4H": 21358,
        "LYL1": 30593,
        "LYN": 14962,
        "MAATS1": 6380,
        "MAFTRR": 26380,
        "MALT1": 28970,
        "MAMDC2-AS1": 16170,
        "MANBA": 7921,
        "MAOA": 13596,
        "MAP3K6": 587,
        "MAP6": 18273,
        "MAP7": 11486,
        "MAPK11": 32962,
        "MAPK12": 32961,
        "MCM4": 14908,
        "MDS2": 492,
        "MEDAG": 22019,
        "MEGF6": 119,
        "MFAP3": 9856,
        "MFSD9": 4234,
        "MGAM": 13055,
        "MGAT1": 10151,
        "MIAT": 32491,
        "MICALL1": 32712,
        "MICB": 10612,
        "MIDN": 30111,
        "MIER2": 30059,
        "MIR222HG": 13607,
        "MIR497HG": 26806,
        "MIS18BP1": 23021,
        "MKNK2": 30155,
        "MLPH": 5350,
        "MMD": 27945,
        "MMP28": 27384,
        "MOB2": 17044,
        "MORN4": 19740,
        "MPZL2": 18650,
        "MRPS18A": 10915,
        "MSH2": 3664,
        "MSH5": 10645,
        "MSX1": 7249,
        "MTHFD1L": 11614,
        "MXD4": 7215,
        "MYH10": 26909,
        "MYO10": 8680,
        "MYO7B": 4443,
        "N4BP2": 7484,
        "NDE1": 25475,
        "NDST1": 9819,
        "NEK3": 22211,
        "NFIX": 30590,
        "NFKB2": 19824,
        "NIPAL2": 15313,
        "NIPAL3": 514,
        "NMRK1": 16198,
        "NOMO2": 25501,
        "NOS1AP": 2217,
        "NPR1": 1944,
        "NPTXR": 32750,
        "NRN1": 10252,
        "NRP2": 5000,
        "NT5E": 11159,
        "NT5M": 27050,
        "NUCB2": 17351,
        "NUDCD1": 15407,
        "NUDT14": 23743,
        "OAS1": 21549,
        "OAS2": 21552,
        "OCIAD2": 7549,
        "ODF2L": 1321,
        "ODF3B": 32977,
        "OLFM1": 16847,
        "OLFML1": 17238,
        "OR2A1-AS1": 13188,
        "ORAI1": 21690,
        "OSBPL6": 4802,
        "OSBPL7": 27793,
        "OTOGL": 21240,
        "PARP12": 13029,
        "PARP9": 6412,
        "PCDH1": 9726,
        "PDGFA": 11816,
        "PDGFRB": 9810,
        "PDZD4": 14353,
        "PECAM1": 28094,
        "PES1": 32571,
        "PFKP": 18918,
        "PGS1": 28331,
        "PHF19": 16576,
        "PIK3CB": 6586,
        "PIK3CD": 216,
        "PINLYP": 31362,
        "PIP5K1C": 30217,
        "PIWIL4": 18432,
        "PKN1": 30635,
        "PLCD3": 27733,
        "PLD2": 26745,
        "PLEKHA6": 2622,
        "PLVAP": 30737,
        "POF1B": 13918,
        "POLR1E": 16054,
        "POU5F1": 10602,
        "PPA1": 19432,
        "PPCS": 861,
        "PPM1F": 32304,
        "PPM1H": 21075,
        "PRCP": 18344,
        "PRDM5": 8042,
        "PRELID2": 9750,
        "PRELID3A": 28647,
        "PRICKLE1": 20626,
        "PRICKLE4": 10856,
        "PRKAR2B": 12765,
        "PRKCB": 25605,
        "PRKCD": 6017,
        "PRKD2": 31495,
        "PRRG2": 31626,
        "PRTG": 24408,
        "PTAFR": 608,
        "PTCH2": 923,
        "PTGER4": 8829,
        "PTPN18": 4469,
        "PTPN5": 17384,
        "PTPRJ": 17636,
        "PURG": 14778,
        "PVR": 31405,
        "PYGL": 23061,
        "RAB27A": 24401,
        "RAB32": 11564,
        "RAI14": 8771,
        "RALB": 4406,
        "RAP2B": 6723,
        "RASSF2": 29263,
        "RASSF9": 21269,
        "RBM38": 29890,
        "RCN1": 17472,
        "RGPD8": 4336,
        "RGS5": 2230,
        "RHOU": 2913,
        "RIMKLA": 859,
        "RIN1": 18054,
        "RINL": 31195,
        "RMI1": 16245,
        "RNF217": 11389,
        "ROBO3": 18776,
        "RPGR": 13565,
        "RTN2": 31443,
        "RTN4RL1": 26654,
        "SAMD5": 11572,
        "SAMD9L": 12556,
        "SCAMP5": 24689,
        "SCARA3": 14729,
        "SCARF1": 26642,
        "SCN3B": 18738,
        "SCRN2": 27796,
        "SDC3": 647,
        "SDCBP": 14990,
        "SELP": 2297,
        "SEMA3A": 12496,
        "SEMA6A-AS1": 9375,
        "SFXN3": 19796,
        "SGK1": 11462,
        "SH2D4A": 14622,
        "SH3BP2": 7222,
        "SH3BP4": 5329,
        "SH3PXD2B": 9996,
        "SH3RF3": 4299,
        "SH3TC1": 7284,
        "SH3TC2": 9788,
        "SHC3": 16277,
        "SHISA5": 5865,
        "SHROOM2": 13402,
        "SHROOM4": 13710,
        "SIPA1L2": 2960,
        "SIRPA": 29202,
        "SIRT5": 10320,
        "SLAIN1": 22311,
        "SLC12A9": 12678,
        "SLC16A14": 5252,
        "SLC16A5": 28229,
        "SLC19A1": 33468,
        "SLC1A1": 15775,
        "SLC20A1": 4342,
        "SLC25A23": 30318,
        "SLC25A40": 12514,
        "SLC27A3": 1948,
        "SLC36A1": 9837,
        "SLC37A1": 33366,
        "SLC43A1": 17716,
        "SLC46A3": 21995,
        "SLC7A1": 21999,
        "SLFN11": 27367,
        "SMIM20": 7414,
        "SNHG19": 25214,
        "SNHG7": 16895,
        "SNX16": 15181,
        "SOX17": 14954,
        "SPATA18": 7556,
        "SPOCK2": 19457,
        "SPRY3": 14417,
        "SPTLC2": 23415,
        "SRPX2": 13939,
        "STAT1": 4888,
        "STC1": 14695,
        "STK10": 9993,
        "STK17B": 4911,
        "STX11": 11554,
        "STXBP1": 16669,
        "STXBP5-AS1": 11567,
        "SV2C": 9095,
        "SYBU": 15412,
        "SYNJ2": 11661,
        "TAOK2": 25715,
        "TAP1": 10705,
        "TBKBP1": 27791,
        "TCEA2": 30044,
        "TCTEX1D1": 1177,
        "TDRD1": 19921,
        "TDRP": 14430,
        "TEAD4": 20168,
        "TECPR1": 12595,
        "TEX29": 22495,
        "TICAM1": 30269,
        "TIFA": 7998,
        "TIMP4": 5542,
        "TLR3": 8471,
        "TLR4": 16562,
        "TLR5": 2835,
        "TM4SF18": 6674,
        "TMBIM1": 5119,
        "TMCC3": 21342,
        "TMED3": 24768,
        "TMEM100": 27947,
        "TMEM144": 8301,
        "TMEM154": 8253,
        "TMEM229B": 23246,
        "TMPO": 21373,
        "TNFAIP1": 27187,
        "TNFRSF10B": 14674,
        "TNFRSF10D": 14680,
        "TNFRSF14": 102,
        "TNFRSF25": 166,
        "TOR4A": 16953,
        "TOX": 14992,
        "TPD52": 15155,
        "TPK1": 13192,
        "TRAM2": 10998,
        "TRIM14": 16391,
        "TRIM47": 28261,
        "TRIM7": 10161,
        "TSHR": 23434,
        "TSPAN13": 11977,
        "TTC13": 2943,
        "TTL": 4337,
        "TTYH3": 11864,
        "UAP1": 2225,
        "UBE2L6": 17719,
        "UBXN2B": 14988,
        "UGCG": 16498,
        "UNC119B": 21673,
        "UPP2": 4622,
        "USP2-AS1": 18703,
        "USP44": 21349,
        "USP53": 8030,
        "VCAM1": 1445,
        "VWA1": 61,
        "VWF": 20205,
        "WASF1": 11294,
        "WIPF3": 12099,
        "WNT2B": 1581,
        "WSCD1": 26785,
        "YJEFN3": 30831,
        "ZBED3": 9107,
        "ZFYVE28": 7216,
        "ZNF33B": 19218,
        "ZNF347": 31793,
        "ZNF467": 13215,
        "ZNF48": 25744,
        "ZNF497": 32032,
        "ZNF608": 9425,
        "ZNF792": 31025
      },
      "feature_match_counts": {
        "ABCA7": 1,
        "ABCA9-AS1": 1,
        "ABCD4": 1,
        "ABHD17A": 1,
        "ABHD17C": 1,
        "ABI3": 1,
        "ABI3BP": 1,
        "ACKR1": 1,
        "ACVRL1": 1,
        "ADAMTS2": 1,
        "ADARB1": 1,
        "ADCY1": 1,
        "ADCY4": 1,
        "ADGRA3": 1,
        "ADGRE2": 1,
        "ADGRG6": 1,
        "ADRB2": 1,
        "AGAP3": 1,
        "AHNAK2": 1,
        "AK9": 1,
        "ALAS1": 1,
        "ALDH1A2": 1,
        "ALS2CL": 1,
        "AMD1": 1,
        "ANGEL1": 1,
        "ANKRD28": 1,
        "ANKRD30BL": 1,
        "ANO3": 1,
        "ANOS1": 1,
        "ANXA1": 1,
        "APLNR": 1,
        "APOL3": 1,
        "AQP3": 1,
        "ARAP2": 1,
        "ARAP3": 1,
        "ARFGEF3": 1,
        "ARHGAP25": 1,
        "ARHGAP33": 1,
        "ARHGAP4": 1,
        "ARHGEF10": 1,
        "ARHGEF10L": 1,
        "ARHGEF37": 1,
        "ARL6IP1": 1,
        "ARPC1B": 1,
        "ATIC": 1,
        "ATP9A": 1,
        "BAIAP2": 1,
        "BAIAP2L2": 1,
        "BCL3": 1,
        "BCR": 1,
        "BEND7": 1,
        "BEST1": 1,
        "BHLHE40": 1,
        "BIRC3": 1,
        "BTN3A1": 1,
        "BTN3A2": 1,
        "C14orf132": 1,
        "C14orf28": 1,
        "C1orf115": 1,
        "C21orf91": 1,
        "C3orf33": 1,
        "C5orf30": 1,
        "C8orf34": 1,
        "C9orf147": 1,
        "C9orf64": 1,
        "CACNB1": 1,
        "CARD10": 1,
        "CARHSP1": 1,
        "CASS4": 1,
        "CASZ1": 1,
        "CATSPERB": 1,
        "CCDC149": 1,
        "CCNYL1": 1,
        "CD79B": 1,
        "CDA": 1,
        "CDC25B": 1,
        "CDH5": 1,
        "CDNF": 1,
        "CDYL2": 1,
        "CEBPG": 1,
        "CENPV": 1,
        "CERK": 1,
        "CHKA": 1,
        "CHST12": 1,
        "CIPC": 1,
        "CLDN11": 1,
        "CLEC2B": 1,
        "CLEC2D": 1,
        "CLN8": 1,
        "CMIP": 1,
        "CMKLR1": 1,
        "CMPK2": 1,
        "CNNM3": 1,
        "CNOT8": 1,
        "CNTN6": 1,
        "CNTNAP3": 1,
        "COL28A1": 1,
        "CORO2B": 1,
        "CPNE2": 1,
        "CPNE5": 1,
        "CPPED1": 1,
        "CPS1": 1,
        "CPXM2": 1,
        "CRACR2B": 1,
        "CRNDE": 1,
        "CSRNP1": 1,
        "CTNNBIP1": 1,
        "CTSS": 1,
        "CXCL3": 1,
        "CXXC5": 1,
        "CYB561": 1,
        "CYP4F12": 1,
        "DCHS1": 1,
        "DCUN1D2": 1,
        "DDX60": 1,
        "DGKE": 1,
        "DHCR24": 1,
        "DHRS3": 1,
        "DIAPH1": 1,
        "DLG3": 1,
        "DLGAP1-AS2": 1,
        "DMTN": 1,
        "DNAJC18": 1,
        "DNASE1L1": 1,
        "DOK5": 1,
        "DPP4": 1,
        "DPY19L1": 1,
        "DRAM1": 1,
        "DTX3L": 1,
        "DUSP22": 1,
        "DUSP5": 1,
        "DYRK3": 1,
        "E2F3": 1,
        "EHD3": 1,
        "ELN": 1,
        "EML5": 1,
        "ENPP2": 1,
        "ENPP4": 1,
        "EPB41L3": 1,
        "ERGIC1": 1,
        "ERP27": 1,
        "ESR1": 1,
        "ESYT1": 1,
        "FAM110D": 1,
        "FAM111A": 1,
        "FAM124A": 1,
        "FAM167B": 1,
        "FAM20A": 1,
        "FAM221A": 1,
        "FAM43A": 1,
        "FAM78A": 1,
        "FAM89A": 1,
        "FBLN7": 1,
        "FCN3": 1,
        "FDPS": 1,
        "FES": 1,
        "FGD3": 1,
        "FGF18": 1,
        "FGF2": 1,
        "FGFR3": 1,
        "FGL2": 1,
        "FGR": 1,
        "FJX1": 1,
        "FLII": 1,
        "FLVCR2": 1,
        "FOXP4": 1,
        "FSCN1": 1,
        "FURIN": 1,
        "FUT11": 1,
        "FXYD5": 1,
        "GABRB3": 1,
        "GALNT10": 1,
        "GALNT14": 1,
        "GALNT15": 1,
        "GAS2L1": 1,
        "GBP2": 1,
        "GCNT1": 1,
        "GFOD2": 1,
        "GIMAP2": 1,
        "GIMAP4": 1,
        "GIMAP6": 1,
        "GLCE": 1,
        "GLIPR1": 1,
        "GLIPR1L1": 1,
        "GLUD2": 1,
        "GMFG": 1,
        "GNAI2": 1,
        "GNAO1": 1,
        "GOLGA6L4": 1,
        "GPAT4": 1,
        "GPC6": 1,
        "GPM6A": 1,
        "GPM6B": 1,
        "GPR146": 1,
        "GPR155": 1,
        "GPR63": 1,
        "GPRC5B": 1,
        "GRAMD1A": 1,
        "GRID2": 1,
        "GRIK2": 1,
        "HBEGF": 1,
        "HEPH": 1,
        "HIP1R": 1,
        "HIVEP1": 1,
        "HLA-DMB": 1,
        "HLA-DPB1": 1,
        "HLA-DQA1": 1,
        "HLA-DQB1": 1,
        "HLA-DRB5": 1,
        "HLA-F": 1,
        "HOTAIRM1": 1,
        "HRCT1": 1,
        "HRH1": 1,
        "HS3ST1": 1,
        "HSD3B7": 1,
        "HTR4": 1,
        "ICAM1": 1,
        "ID2-AS1": 1,
        "IER2": 1,
        "IFI35": 1,
        "IFI44": 1,
        "IFI6": 1,
        "IL1RAPL2": 1,
        "IL1RL2": 1,
        "IL27RA": 1,
        "IL4R": 1,
        "IMPDH1": 1,
        "INMT": 1,
        "INSIG1": 1,
        "IRF1": 1,
        "IRF7": 1,
        "IRGM": 1,
        "ISG15": 1,
        "ITGB4": 1,
        "IVNS1ABP": 1,
        "KAZALD1": 1,
        "KCNB1": 1,
        "KCNIP4": 1,
        "KCNJ8": 1,
        "KCNK6": 1,
        "KCNMB4": 1,
        "KCNS3": 1,
        "KCTD15": 1,
        "KDM7A": 1,
        "KIAA0930": 1,
        "KIAA1614": 1,
        "KIAA1841": 1,
        "KIF1C": 1,
        "KIF26A": 1,
        "KIF4A": 1,
        "KIF5C": 1,
        "KIFC3": 1,
        "KIT": 1,
        "KL": 1,
        "KLF10": 1,
        "KLHL2": 1,
        "KLHL6": 1,
        "KRAS": 1,
        "KYNU": 1,
        "L3MBTL4": 1,
        "LAP3": 1,
        "LAYN": 1,
        "LCP2": 1,
        "LEKR1": 1,
        "LEPR": 1,
        "LEPROTL1": 1,
        "LFNG": 1,
        "LGALS9": 1,
        "LIMK2": 1,
        "LINC00310": 1,
        "LINC00571": 1,
        "LINC00987": 1,
        "LINC01033": 1,
        "LINC01119": 1,
        "LINC01410": 1,
        "LINC01535": 1,
        "LINC01569": 1,
        "LINC01600": 1,
        "LIPE-AS1": 1,
        "LMO2": 1,
        "LOXL3": 1,
        "LRMP": 1,
        "LRP5": 1,
        "LRRC1": 1,
        "LRRC66": 1,
        "LRRC8A": 1,
        "LRRK1": 1,
        "LSS": 1,
        "LTA4H": 1,
        "LYL1": 1,
        "LYN": 1,
        "MAATS1": 1,
        "MAFTRR": 1,
        "MALT1": 1,
        "MAMDC2-AS1": 1,
        "MANBA": 1,
        "MAOA": 1,
        "MAP3K6": 1,
        "MAP6": 1,
        "MAP7": 1,
        "MAPK11": 1,
        "MAPK12": 1,
        "MCM4": 1,
        "MDS2": 1,
        "MEDAG": 1,
        "MEGF6": 1,
        "MFAP3": 1,
        "MFSD9": 1,
        "MGAM": 1,
        "MGAT1": 1,
        "MIAT": 1,
        "MICALL1": 1,
        "MICB": 1,
        "MIDN": 1,
        "MIER2": 1,
        "MIR222HG": 1,
        "MIR497HG": 1,
        "MIS18BP1": 1,
        "MKNK2": 1,
        "MLPH": 1,
        "MMD": 1,
        "MMP28": 1,
        "MOB2": 1,
        "MORN4": 1,
        "MPZL2": 1,
        "MRPS18A": 1,
        "MSH2": 1,
        "MSH5": 1,
        "MSX1": 1,
        "MTHFD1L": 1,
        "MXD4": 1,
        "MYH10": 1,
        "MYO10": 1,
        "MYO7B": 1,
        "N4BP2": 1,
        "NDE1": 1,
        "NDST1": 1,
        "NEK3": 1,
        "NFIX": 1,
        "NFKB2": 1,
        "NIPAL2": 1,
        "NIPAL3": 1,
        "NMRK1": 1,
        "NOMO2": 1,
        "NOS1AP": 1,
        "NPR1": 1,
        "NPTXR": 1,
        "NRN1": 1,
        "NRP2": 1,
        "NT5E": 1,
        "NT5M": 1,
        "NUCB2": 1,
        "NUDCD1": 1,
        "NUDT14": 1,
        "OAS1": 1,
        "OAS2": 1,
        "OCIAD2": 1,
        "ODF2L": 1,
        "ODF3B": 1,
        "OLFM1": 1,
        "OLFML1": 1,
        "OR2A1-AS1": 1,
        "ORAI1": 1,
        "OSBPL6": 1,
        "OSBPL7": 1,
        "OTOGL": 1,
        "PARP12": 1,
        "PARP9": 1,
        "PCDH1": 1,
        "PDGFA": 1,
        "PDGFRB": 1,
        "PDZD4": 1,
        "PECAM1": 1,
        "PES1": 1,
        "PFKP": 1,
        "PGS1": 1,
        "PHF19": 1,
        "PIK3CB": 1,
        "PIK3CD": 1,
        "PINLYP": 1,
        "PIP5K1C": 1,
        "PIWIL4": 1,
        "PKN1": 1,
        "PLCD3": 1,
        "PLD2": 1,
        "PLEKHA6": 1,
        "PLVAP": 1,
        "POF1B": 1,
        "POLR1E": 1,
        "POU5F1": 1,
        "PPA1": 1,
        "PPCS": 1,
        "PPM1F": 1,
        "PPM1H": 1,
        "PRCP": 1,
        "PRDM5": 1,
        "PRELID2": 1,
        "PRELID3A": 1,
        "PRICKLE1": 1,
        "PRICKLE4": 1,
        "PRKAR2B": 1,
        "PRKCB": 1,
        "PRKCD": 1,
        "PRKD2": 1,
        "PRRG2": 1,
        "PRTG": 1,
        "PTAFR": 1,
        "PTCH2": 1,
        "PTGER4": 1,
        "PTPN18": 1,
        "PTPN5": 1,
        "PTPRJ": 1,
        "PURG": 1,
        "PVR": 1,
        "PYGL": 1,
        "RAB27A": 1,
        "RAB32": 1,
        "RAI14": 1,
        "RALB": 1,
        "RAP2B": 1,
        "RASSF2": 1,
        "RASSF9": 1,
        "RBM38": 1,
        "RCN1": 1,
        "RGPD8": 1,
        "RGS5": 1,
        "RHOU": 1,
        "RIMKLA": 1,
        "RIN1": 1,
        "RINL": 1,
        "RMI1": 1,
        "RNF217": 1,
        "ROBO3": 1,
        "RPGR": 1,
        "RTN2": 1,
        "RTN4RL1": 1,
        "SAMD5": 1,
        "SAMD9L": 1,
        "SCAMP5": 1,
        "SCARA3": 1,
        "SCARF1": 1,
        "SCN3B": 1,
        "SCRN2": 1,
        "SDC3": 1,
        "SDCBP": 1,
        "SELP": 1,
        "SEMA3A": 1,
        "SEMA6A-AS1": 1,
        "SFXN3": 1,
        "SGK1": 1,
        "SH2D4A": 1,
        "SH3BP2": 1,
        "SH3BP4": 1,
        "SH3PXD2B": 1,
        "SH3RF3": 1,
        "SH3TC1": 1,
        "SH3TC2": 1,
        "SHC3": 1,
        "SHISA5": 1,
        "SHROOM2": 1,
        "SHROOM4": 1,
        "SIPA1L2": 1,
        "SIRPA": 1,
        "SIRT5": 1,
        "SLAIN1": 1,
        "SLC12A9": 1,
        "SLC16A14": 1,
        "SLC16A5": 1,
        "SLC19A1": 1,
        "SLC1A1": 1,
        "SLC20A1": 1,
        "SLC25A23": 1,
        "SLC25A40": 1,
        "SLC27A3": 1,
        "SLC36A1": 1,
        "SLC37A1": 1,
        "SLC43A1": 1,
        "SLC46A3": 1,
        "SLC7A1": 1,
        "SLFN11": 1,
        "SMIM20": 1,
        "SNHG19": 1,
        "SNHG7": 1,
        "SNX16": 1,
        "SOX17": 1,
        "SPATA18": 1,
        "SPOCK2": 1,
        "SPRY3": 1,
        "SPTLC2": 1,
        "SRPX2": 1,
        "STAT1": 1,
        "STC1": 1,
        "STK10": 1,
        "STK17B": 1,
        "STX11": 1,
        "STXBP1": 1,
        "STXBP5-AS1": 1,
        "SV2C": 1,
        "SYBU": 1,
        "SYNJ2": 1,
        "TAOK2": 1,
        "TAP1": 1,
        "TBKBP1": 1,
        "TCEA2": 1,
        "TCTEX1D1": 1,
        "TDRD1": 1,
        "TDRP": 1,
        "TEAD4": 1,
        "TECPR1": 1,
        "TEX29": 1,
        "TICAM1": 1,
        "TIFA": 1,
        "TIMP4": 1,
        "TLR3": 1,
        "TLR4": 1,
        "TLR5": 1,
        "TM4SF18": 1,
        "TMBIM1": 1,
        "TMCC3": 1,
        "TMED3": 1,
        "TMEM100": 1,
        "TMEM144": 1,
        "TMEM154": 1,
        "TMEM229B": 1,
        "TMPO": 1,
        "TNFAIP1": 1,
        "TNFRSF10B": 1,
        "TNFRSF10D": 1,
        "TNFRSF14": 1,
        "TNFRSF25": 1,
        "TOR4A": 1,
        "TOX": 1,
        "TPD52": 1,
        "TPK1": 1,
        "TRAM2": 1,
        "TRIM14": 1,
        "TRIM47": 1,
        "TRIM7": 1,
        "TSHR": 1,
        "TSPAN13": 1,
        "TTC13": 1,
        "TTL": 1,
        "TTYH3": 1,
        "UAP1": 1,
        "UBE2L6": 1,
        "UBXN2B": 1,
        "UGCG": 1,
        "UNC119B": 1,
        "UPP2": 1,
        "USP2-AS1": 1,
        "USP44": 1,
        "USP53": 1,
        "VCAM1": 1,
        "VWA1": 1,
        "VWF": 1,
        "WASF1": 1,
        "WIPF3": 1,
        "WNT2B": 1,
        "WSCD1": 1,
        "YJEFN3": 1,
        "ZBED3": 1,
        "ZFYVE28": 1,
        "ZNF33B": 1,
        "ZNF347": 1,
        "ZNF467": 1,
        "ZNF48": 1,
        "ZNF497": 1,
        "ZNF608": 1,
        "ZNF792": 1,
        "CASP1": 1,
        "CASP4": 1,
        "CASP5": 1,
        "GSDMD": 1,
        "IL18": 1,
        "IL18BP": 1,
        "IL18R1": 1,
        "IL18RAP": 1,
        "IL1B": 1
      }
    },
    {
      "Sample": "BO_H07_LV0_premrna",
      "row_start": 46006,
      "rows": 4215,
      "filtered_positions": [
        0,
        1,
        2,
        3,
        4,
        5,
        6,
        7,
        8,
        9,
        11,
        12,
        13,
        15,
        16,
        17,
        19,
        20,
        21,
        22,
        23,
        24,
        25,
        27,
        28,
        29,
        31,
        32,
        33,
        34,
        35,
        36,
        37,
        38,
        39,
        42,
        43,
        44,
        45,
        46,
        48,
        50,
        51,
        53,
        55,
        56,
        57,
        58,
        59,
        60,
        61,
        62,
        65,
        68,
        69,
        70,
        72,
        73,
        74,
        75,
        76,
        77,
        78,
        79,
        80,
        81,
        82,
        84,
        85,
        87,
        88,
        89,
        90,
        91,
        92,
        93,
        94,
        95,
        96,
        97,
        98,
        100,
        101,
        102,
        103,
        104,
        105,
        106,
        107,
        108,
        109,
        110,
        111,
        112,
        113,
        115,
        117,
        118,
        119,
        120,
        122,
        124,
        125,
        126,
        127,
        128,
        129,
        131,
        132,
        133,
        134,
        135,
        136,
        137,
        138,
        140,
        142,
        143,
        144,
        145,
        146,
        147,
        149,
        150,
        151,
        152,
        153,
        154,
        155,
        157,
        158,
        160,
        161,
        162,
        163,
        164,
        165,
        166,
        167,
        168,
        170,
        171,
        172,
        173,
        174,
        176,
        177,
        178,
        179,
        180,
        182,
        183,
        184,
        185,
        186,
        187,
        188,
        189,
        190,
        191,
        192,
        193,
        194,
        195,
        196,
        197,
        198,
        199,
        200,
        201,
        202,
        203,
        204,
        206,
        207,
        208,
        209,
        210,
        211,
        212,
        213,
        214,
        215,
        216,
        217,
        218,
        219,
        220,
        221,
        222,
        223,
        224,
        225,
        226,
        227,
        228,
        229,
        230,
        231,
        233,
        235,
        236,
        237,
        238,
        239,
        240,
        242,
        243,
        244,
        246,
        247,
        248,
        249,
        250,
        251,
        252,
        253,
        254,
        255,
        257,
        258,
        260,
        261,
        262,
        263,
        264,
        265,
        266,
        267,
        268,
        269,
        270,
        271,
        272,
        273,
        274,
        275,
        277,
        278,
        279,
        280,
        281,
        283,
        284,
        285,
        286,
        287,
        288,
        290,
        291,
        292,
        294,
        295,
        297,
        299,
        300,
        302,
        305,
        306,
        307,
        309,
        310,
        311,
        313,
        317,
        319,
        320,
        321,
        322,
        323,
        324,
        325,
        326,
        327,
        328,
        329,
        330,
        331,
        332,
        333,
        334,
        335,
        336,
        338,
        339,
        340,
        342,
        343,
        344,
        345,
        346,
        348,
        349,
        350,
        353,
        354,
        355,
        356,
        357,
        358,
        360,
        363,
        364,
        365,
        368,
        369,
        372,
        373,
        374,
        375,
        376,
        377,
        378,
        380,
        381,
        382,
        383,
        384,
        385,
        386,
        387,
        388,
        389,
        390,
        392,
        393,
        394,
        395,
        396,
        397,
        399,
        400,
        401,
        402,
        403,
        404,
        405,
        406,
        407,
        408,
        409,
        410,
        411,
        412,
        413,
        415,
        416,
        418,
        419,
        420,
        421,
        422,
        423,
        424,
        425,
        426,
        427,
        428,
        429,
        430,
        431,
        432,
        433,
        434,
        435,
        436,
        437,
        438,
        439,
        440,
        443,
        444,
        445,
        447,
        448,
        450,
        451,
        452,
        453,
        454,
        455,
        456,
        457,
        458,
        460,
        461,
        462,
        463,
        464,
        465,
        466,
        467,
        470,
        471,
        473,
        474,
        475,
        477,
        479,
        480,
        481,
        482,
        483,
        484,
        485,
        486,
        487,
        488,
        489,
        490,
        491,
        492,
        493,
        494,
        495,
        496,
        497,
        498,
        500,
        501,
        502,
        503,
        504,
        505,
        506,
        507,
        508,
        510,
        511,
        512,
        514,
        515,
        516,
        518,
        520,
        521,
        522,
        523,
        525,
        526,
        527,
        528,
        529,
        533,
        535,
        536,
        537,
        540,
        541,
        542,
        543,
        544,
        545,
        546,
        547,
        549,
        550,
        551,
        552,
        553,
        554,
        555,
        556,
        557,
        558,
        559,
        561,
        564,
        565,
        566,
        568,
        570,
        572,
        573,
        574,
        575,
        576,
        578,
        579,
        581,
        583,
        584,
        585,
        586,
        587,
        588,
        589,
        590,
        591,
        592,
        595,
        596,
        597,
        598,
        599,
        600,
        601,
        602,
        603,
        604,
        605,
        607,
        608,
        609,
        610,
        611,
        612,
        613,
        615,
        616,
        617,
        618,
        619,
        620,
        622,
        624,
        625,
        626,
        627,
        630,
        631,
        632,
        633,
        634,
        635,
        636,
        637,
        638,
        639,
        640,
        641,
        642,
        643,
        644,
        645,
        646,
        647,
        648,
        650,
        652,
        653,
        654,
        656,
        658,
        659,
        660,
        661,
        662,
        663,
        664,
        665,
        668,
        669,
        670,
        672,
        673,
        674,
        675,
        676,
        678,
        679,
        680,
        682,
        683,
        684,
        686,
        687,
        688,
        689,
        690,
        691,
        692,
        693,
        694,
        696,
        697,
        698,
        699,
        700,
        701,
        702,
        703,
        704,
        705,
        706,
        708,
        709,
        710,
        712,
        713,
        714,
        715,
        716,
        717,
        718,
        719,
        720,
        721,
        722,
        723,
        724,
        726,
        728,
        730,
        731,
        732,
        734,
        735,
        736,
        737,
        739,
        740,
        742,
        743,
        744,
        745,
        746,
        747,
        748,
        749,
        750,
        751,
        752,
        753,
        754,
        755,
        756,
        757,
        758,
        759,
        761,
        762,
        763,
        764,
        765,
        766,
        767,
        768,
        769,
        770,
        771,
        772,
        774,
        775,
        777,
        778,
        779,
        780,
        781,
        782,
        783,
        784,
        785,
        787,
        788,
        791,
        793,
        796,
        797,
        798,
        799,
        800,
        801,
        802,
        803,
        805,
        806,
        807,
        808,
        809,
        810,
        811,
        812,
        813,
        814,
        816,
        817,
        818,
        819,
        820,
        821,
        822,
        823,
        825,
        826,
        828,
        829,
        830,
        831,
        832,
        833,
        834,
        835,
        836,
        837,
        839,
        840,
        841,
        843,
        844,
        845,
        846,
        847,
        848,
        849,
        850,
        851,
        852,
        854,
        856,
        857,
        858,
        859,
        860,
        861,
        862,
        863,
        870,
        871,
        872,
        873,
        874,
        875,
        876,
        877,
        878,
        879,
        880,
        882,
        883,
        884,
        885,
        886,
        887,
        888,
        889,
        890,
        893,
        894,
        895,
        896,
        898,
        900,
        901,
        902,
        904,
        905,
        906,
        908,
        909,
        910,
        911,
        913,
        914,
        915,
        916,
        917,
        918,
        920,
        921,
        922,
        924,
        925,
        927,
        928,
        929,
        930,
        931,
        932,
        934,
        935,
        936,
        937,
        938,
        939,
        940,
        941,
        942,
        943,
        944,
        945,
        946,
        947,
        948,
        949,
        950,
        951,
        952,
        953,
        955,
        956,
        958,
        959,
        960,
        961,
        963,
        966,
        967,
        968,
        970,
        971,
        972,
        973,
        976,
        978,
        979,
        980,
        981,
        982,
        983,
        985,
        986,
        988,
        989,
        990,
        991,
        992,
        993,
        994,
        995,
        996,
        997,
        998,
        999,
        1001,
        1003,
        1005,
        1006,
        1007,
        1008,
        1009,
        1010,
        1011,
        1012,
        1013,
        1014,
        1015,
        1016,
        1017,
        1018,
        1019,
        1020,
        1022,
        1023,
        1024,
        1025,
        1026,
        1027,
        1028,
        1029,
        1030,
        1031,
        1032,
        1033,
        1035,
        1036,
        1038,
        1040,
        1041,
        1042,
        1043,
        1044,
        1046,
        1047,
        1049,
        1050,
        1051,
        1052,
        1053,
        1055,
        1056,
        1057,
        1058,
        1059,
        1060,
        1061,
        1062,
        1063,
        1064,
        1065,
        1067,
        1068,
        1069,
        1070,
        1071,
        1072,
        1073,
        1075,
        1076,
        1077,
        1078,
        1079,
        1080,
        1082,
        1083,
        1084,
        1085,
        1086,
        1087,
        1088,
        1089,
        1090,
        1091,
        1092,
        1093,
        1094,
        1095,
        1096,
        1097,
        1098,
        1100,
        1101,
        1102,
        1104,
        1106,
        1107,
        1108,
        1110,
        1111,
        1113,
        1114,
        1115,
        1116,
        1117,
        1118,
        1119,
        1120,
        1121,
        1122,
        1123,
        1124,
        1125,
        1126,
        1127,
        1129,
        1130,
        1131,
        1132,
        1133,
        1134,
        1135,
        1137,
        1138,
        1140,
        1142,
        1143,
        1144,
        1145,
        1146,
        1147,
        1148,
        1150,
        1151,
        1152,
        1153,
        1154,
        1155,
        1156,
        1158,
        1159,
        1161,
        1162,
        1167,
        1169,
        1171,
        1172,
        1173,
        1174,
        1175,
        1176,
        1177,
        1178,
        1179,
        1181,
        1183,
        1185,
        1186,
        1187,
        1188,
        1189,
        1191,
        1193,
        1194,
        1195,
        1196,
        1197,
        1199,
        1200,
        1201,
        1202,
        1203,
        1204,
        1205,
        1207,
        1208,
        1209,
        1210,
        1211,
        1212,
        1213,
        1215,
        1216,
        1218,
        1219,
        1221,
        1222,
        1223,
        1224,
        1225,
        1226,
        1227,
        1228,
        1229,
        1230,
        1231,
        1232,
        1233,
        1234,
        1235,
        1236,
        1237,
        1238,
        1239,
        1241,
        1242,
        1243,
        1244,
        1245,
        1246,
        1247,
        1248,
        1250,
        1251,
        1253,
        1254,
        1255,
        1257,
        1258,
        1260,
        1261,
        1262,
        1263,
        1265,
        1266,
        1267,
        1268,
        1270,
        1271,
        1272,
        1273,
        1274,
        1275,
        1276,
        1278,
        1279,
        1280,
        1281,
        1283,
        1284,
        1285,
        1290,
        1291,
        1292,
        1293,
        1294,
        1295,
        1298,
        1299,
        1300,
        1301,
        1302,
        1303,
        1304,
        1305,
        1306,
        1307,
        1308,
        1309,
        1311,
        1313,
        1314,
        1316,
        1317,
        1318,
        1319,
        1320,
        1321,
        1322,
        1323,
        1324,
        1325,
        1326,
        1327,
        1328,
        1329,
        1330,
        1332,
        1333,
        1334,
        1335,
        1337,
        1338,
        1339,
        1340,
        1341,
        1342,
        1343,
        1344,
        1345,
        1346,
        1348,
        1349,
        1351,
        1352,
        1354,
        1355,
        1356,
        1357,
        1359,
        1360,
        1361,
        1362,
        1363,
        1364,
        1365,
        1366,
        1367,
        1368,
        1369,
        1370,
        1371,
        1374,
        1375,
        1376,
        1379,
        1381,
        1382,
        1383,
        1384,
        1385,
        1386,
        1387,
        1388,
        1389,
        1390,
        1391,
        1392,
        1393,
        1394,
        1395,
        1396,
        1397,
        1398,
        1399,
        1400,
        1401,
        1403,
        1404,
        1405,
        1406,
        1407,
        1408,
        1409,
        1411,
        1412,
        1413,
        1414,
        1415,
        1416,
        1417,
        1418,
        1421,
        1423,
        1424,
        1426,
        1428,
        1429,
        1430,
        1432,
        1433,
        1434,
        1435,
        1436,
        1437,
        1439,
        1440,
        1441,
        1442,
        1443,
        1444,
        1445,
        1446,
        1447,
        1448,
        1450,
        1451,
        1452,
        1454,
        1455,
        1456,
        1457,
        1459,
        1460,
        1462,
        1463,
        1466,
        1467,
        1468,
        1469,
        1471,
        1472,
        1474,
        1475,
        1476,
        1477,
        1478,
        1479,
        1480,
        1481,
        1482,
        1483,
        1484,
        1485,
        1486,
        1487,
        1488,
        1491,
        1492,
        1493,
        1494,
        1495,
        1496,
        1497,
        1498,
        1500,
        1501,
        1502,
        1503,
        1504,
        1505,
        1506,
        1507,
        1508,
        1510,
        1511,
        1512,
        1516,
        1517,
        1518,
        1520,
        1521,
        1523,
        1524,
        1525,
        1526,
        1527,
        1528,
        1529,
        1530,
        1531,
        1532,
        1533,
        1534,
        1535,
        1536,
        1537,
        1538,
        1540,
        1541,
        1542,
        1543,
        1546,
        1548,
        1550,
        1551,
        1553,
        1554,
        1555,
        1557,
        1558,
        1559,
        1560,
        1561,
        1562,
        1563,
        1564,
        1565,
        1566,
        1567,
        1568,
        1569,
        1570,
        1571,
        1572,
        1573,
        1574,
        1575,
        1576,
        1577,
        1578,
        1580,
        1582,
        1583,
        1584,
        1585,
        1586,
        1587,
        1589,
        1590,
        1593,
        1594,
        1595,
        1596,
        1597,
        1598,
        1599,
        1601,
        1603,
        1604,
        1605,
        1606,
        1607,
        1610,
        1611,
        1612,
        1613,
        1614,
        1615,
        1616,
        1617,
        1618,
        1619,
        1621,
        1622,
        1623,
        1624,
        1626,
        1627,
        1628,
        1629,
        1630,
        1631,
        1632,
        1633,
        1634,
        1635,
        1636,
        1637,
        1638,
        1640,
        1641,
        1642,
        1643,
        1644,
        1646,
        1647,
        1648,
        1651,
        1652,
        1653,
        1654,
        1657,
        1658,
        1660,
        1661,
        1662,
        1663,
        1665,
        1667,
        1668,
        1670,
        1671,
        1674,
        1675,
        1676,
        1677,
        1678,
        1680,
        1681,
        1682,
        1683,
        1684,
        1685,
        1686,
        1688,
        1689,
        1690,
        1692,
        1693,
        1694,
        1695,
        1696,
        1697,
        1698,
        1699,
        1700,
        1701,
        1704,
        1705,
        1706,
        1708,
        1709,
        1710,
        1711,
        1712,
        1713,
        1714,
        1715,
        1716,
        1717,
        1718,
        1719,
        1720,
        1722,
        1723,
        1725,
        1726,
        1727,
        1728,
        1729,
        1730,
        1732,
        1733,
        1735,
        1737,
        1738,
        1739,
        1740,
        1742,
        1743,
        1745,
        1746,
        1748,
        1749,
        1750,
        1752,
        1753,
        1754,
        1755,
        1756,
        1757,
        1758,
        1759,
        1760,
        1761,
        1762,
        1763,
        1764,
        1765,
        1767,
        1768,
        1769,
        1770,
        1771,
        1772,
        1773,
        1775,
        1776,
        1779,
        1780,
        1781,
        1782,
        1783,
        1784,
        1785,
        1786,
        1787,
        1788,
        1789,
        1794,
        1795,
        1796,
        1797,
        1799,
        1800,
        1801,
        1802,
        1803,
        1804,
        1805,
        1806,
        1807,
        1808,
        1809,
        1810,
        1811,
        1812,
        1813,
        1815,
        1816,
        1817,
        1818,
        1819,
        1820,
        1822,
        1823,
        1824,
        1825,
        1827,
        1828,
        1829,
        1830,
        1831,
        1832,
        1833,
        1834,
        1835,
        1836,
        1837,
        1838,
        1839,
        1840,
        1841,
        1842,
        1843,
        1844,
        1848,
        1850,
        1853,
        1854,
        1855,
        1856,
        1857,
        1858,
        1859,
        1860,
        1861,
        1862,
        1863,
        1864,
        1865,
        1866,
        1867,
        1868,
        1869,
        1870,
        1871,
        1873,
        1874,
        1875,
        1876,
        1878,
        1879,
        1880,
        1881,
        1883,
        1884,
        1885,
        1886,
        1887,
        1888,
        1889,
        1890,
        1891,
        1892,
        1893,
        1894,
        1896,
        1897,
        1898,
        1899,
        1900,
        1901,
        1902,
        1904,
        1905,
        1906,
        1907,
        1909,
        1910,
        1912,
        1913,
        1914,
        1915,
        1916,
        1919,
        1920,
        1922,
        1923,
        1924,
        1925,
        1926,
        1927,
        1929,
        1930,
        1931,
        1932,
        1935,
        1936,
        1937,
        1938,
        1941,
        1942,
        1943,
        1944,
        1945,
        1948,
        1949,
        1954,
        1955,
        1956,
        1957,
        1959,
        1961,
        1962,
        1963,
        1964,
        1965,
        1966,
        1968,
        1969,
        1970,
        1974,
        1975,
        1976,
        1977,
        1978,
        1979,
        1980,
        1981,
        1982,
        1983,
        1984,
        1985,
        1986,
        1987,
        1988,
        1989,
        1990,
        1991,
        1993,
        1995,
        1996,
        1999,
        2000,
        2001,
        2002,
        2004,
        2005,
        2007,
        2008,
        2009,
        2010,
        2012,
        2013,
        2014,
        2015,
        2016,
        2017,
        2019,
        2020,
        2021,
        2022,
        2024,
        2025,
        2027,
        2028,
        2029,
        2030,
        2032,
        2034,
        2035,
        2036,
        2037,
        2038,
        2040,
        2041,
        2042,
        2043,
        2044,
        2045,
        2046,
        2047,
        2048,
        2049,
        2050,
        2051,
        2052,
        2053,
        2054,
        2055,
        2056,
        2057,
        2058,
        2059,
        2060,
        2061,
        2062,
        2063,
        2064,
        2065,
        2066,
        2067,
        2068,
        2069,
        2070,
        2071,
        2074,
        2075,
        2077,
        2078,
        2079,
        2081,
        2082,
        2083,
        2084,
        2086,
        2087,
        2088,
        2089,
        2090,
        2091,
        2092,
        2093,
        2094,
        2095,
        2097,
        2098,
        2099,
        2101,
        2103,
        2104,
        2105,
        2106,
        2107,
        2108,
        2109,
        2110,
        2111,
        2112,
        2114,
        2115,
        2116,
        2117,
        2118,
        2120,
        2121,
        2122,
        2123,
        2124,
        2125,
        2126,
        2127,
        2128,
        2130,
        2131,
        2132,
        2134,
        2135,
        2136,
        2137,
        2138,
        2139,
        2141,
        2143,
        2144,
        2145,
        2146,
        2147,
        2148,
        2149,
        2151,
        2152,
        2156,
        2157,
        2158,
        2159,
        2164,
        2165,
        2166,
        2167,
        2168,
        2169,
        2170,
        2171,
        2172,
        2173,
        2175,
        2176,
        2178,
        2179,
        2180,
        2182,
        2184,
        2185,
        2187,
        2188,
        2189,
        2190,
        2191,
        2192,
        2193,
        2196,
        2197,
        2199,
        2200,
        2202,
        2205,
        2206,
        2207,
        2209,
        2210,
        2214,
        2215,
        2216,
        2217,
        2218,
        2219,
        2220,
        2221,
        2222,
        2223,
        2224,
        2225,
        2226,
        2227,
        2228,
        2229,
        2230,
        2231,
        2232,
        2234,
        2235,
        2236,
        2237,
        2238,
        2239,
        2242,
        2243,
        2244,
        2245,
        2247,
        2248,
        2249,
        2250,
        2251,
        2252,
        2253,
        2255,
        2256,
        2257,
        2258,
        2259,
        2260,
        2263,
        2264,
        2265,
        2266,
        2267,
        2268,
        2271,
        2272,
        2273,
        2274,
        2275,
        2276,
        2277,
        2278,
        2279,
        2280,
        2281,
        2283,
        2285,
        2286,
        2287,
        2288,
        2289,
        2290,
        2291,
        2292,
        2293,
        2294,
        2295,
        2297,
        2298,
        2299,
        2300,
        2303,
        2304,
        2305,
        2306,
        2307,
        2309,
        2310,
        2311,
        2312,
        2313,
        2314,
        2315,
        2316,
        2317,
        2320,
        2321,
        2322,
        2323,
        2325,
        2326,
        2327,
        2328,
        2329,
        2330,
        2331,
        2332,
        2333,
        2334,
        2335,
        2336,
        2337,
        2338,
        2339,
        2340,
        2341,
        2342,
        2343,
        2344,
        2345,
        2346,
        2347,
        2348,
        2349,
        2350,
        2351,
        2352,
        2353,
        2355,
        2356,
        2357,
        2358,
        2360,
        2362,
        2363,
        2364,
        2366,
        2367,
        2371,
        2373,
        2375,
        2376,
        2378,
        2379,
        2380,
        2381,
        2382,
        2383,
        2384,
        2387,
        2389,
        2390,
        2391,
        2393,
        2394,
        2395,
        2396,
        2397,
        2398,
        2401,
        2402,
        2404,
        2406,
        2408,
        2409,
        2411,
        2412,
        2414,
        2415,
        2416,
        2417,
        2419,
        2421,
        2422,
        2424,
        2426,
        2427,
        2428,
        2429,
        2430,
        2432,
        2434,
        2435,
        2436,
        2437,
        2438,
        2439,
        2440,
        2441,
        2443,
        2444,
        2445,
        2446,
        2447,
        2449,
        2450,
        2451,
        2452,
        2453,
        2454,
        2455,
        2456,
        2457,
        2458,
        2459,
        2462,
        2463,
        2464,
        2465,
        2466,
        2467,
        2468,
        2469,
        2470,
        2471,
        2472,
        2473,
        2475,
        2476,
        2477,
        2479,
        2480,
        2481,
        2482,
        2483,
        2484,
        2485,
        2486,
        2487,
        2488,
        2489,
        2490,
        2491,
        2492,
        2494,
        2495,
        2496,
        2500,
        2502,
        2503,
        2505,
        2506,
        2508,
        2509,
        2510,
        2511,
        2512,
        2513,
        2514,
        2515,
        2517,
        2518,
        2519,
        2520,
        2521,
        2523,
        2524,
        2525,
        2526,
        2527,
        2528,
        2529,
        2530,
        2531,
        2533,
        2534,
        2535,
        2536,
        2537,
        2538,
        2539,
        2540,
        2541,
        2543,
        2544,
        2546,
        2547,
        2548,
        2549,
        2550,
        2551,
        2552,
        2554,
        2555,
        2556,
        2558,
        2559,
        2561,
        2562,
        2563,
        2564,
        2565,
        2566,
        2567,
        2570,
        2571,
        2572,
        2573,
        2574,
        2575,
        2576,
        2577,
        2580,
        2581,
        2582,
        2583,
        2584,
        2586,
        2587,
        2588,
        2589,
        2590,
        2591,
        2592,
        2593,
        2594,
        2596,
        2597,
        2598,
        2599,
        2600,
        2601,
        2602,
        2603,
        2605,
        2606,
        2607,
        2608,
        2609,
        2611,
        2612,
        2613,
        2614,
        2615,
        2616,
        2617,
        2618,
        2620,
        2621,
        2622,
        2625,
        2627,
        2628,
        2629,
        2630,
        2631,
        2632,
        2633,
        2635,
        2636,
        2637,
        2638,
        2639,
        2640,
        2641,
        2642,
        2643,
        2644,
        2645,
        2646,
        2647,
        2648,
        2649,
        2650,
        2651,
        2652,
        2653,
        2654,
        2655,
        2656,
        2657,
        2658,
        2659,
        2660,
        2661,
        2662,
        2663,
        2664,
        2665,
        2666,
        2667,
        2668,
        2669,
        2670,
        2671,
        2673,
        2675,
        2676,
        2677,
        2678,
        2679,
        2680,
        2681,
        2682,
        2683,
        2684,
        2685,
        2686,
        2687,
        2688,
        2689,
        2690,
        2691,
        2692,
        2693,
        2694,
        2695,
        2697,
        2698,
        2699,
        2700,
        2701,
        2703,
        2704,
        2705,
        2706,
        2708,
        2709,
        2710,
        2711,
        2712,
        2714,
        2715,
        2716,
        2717,
        2718,
        2719,
        2720,
        2722,
        2723,
        2727,
        2728,
        2729,
        2730,
        2733,
        2734,
        2735,
        2736,
        2737,
        2739,
        2740,
        2742,
        2743,
        2746,
        2747,
        2748,
        2749,
        2750,
        2754,
        2755,
        2756,
        2757,
        2758,
        2759,
        2760,
        2761,
        2762,
        2763,
        2764,
        2765,
        2766,
        2767,
        2769,
        2770,
        2771,
        2772,
        2773,
        2775,
        2776,
        2777,
        2778,
        2779,
        2780,
        2781,
        2783,
        2784,
        2785,
        2786,
        2788,
        2789,
        2790,
        2792,
        2793,
        2794,
        2795,
        2796,
        2799,
        2800,
        2802,
        2803,
        2804,
        2806,
        2807,
        2808,
        2809,
        2810,
        2811,
        2812,
        2813,
        2814,
        2815,
        2816,
        2817,
        2818,
        2819,
        2821,
        2822,
        2823,
        2825,
        2827,
        2829,
        2830,
        2831,
        2833,
        2834,
        2835,
        2837,
        2839,
        2840,
        2841,
        2842,
        2843,
        2844,
        2845,
        2846,
        2847,
        2848,
        2849,
        2850,
        2851,
        2852,
        2853,
        2854,
        2856,
        2857,
        2858,
        2859,
        2860,
        2861,
        2863,
        2864,
        2865,
        2867,
        2868,
        2869,
        2870,
        2871,
        2872,
        2873,
        2874,
        2875,
        2876,
        2877,
        2878,
        2879,
        2880,
        2881,
        2882,
        2883,
        2884,
        2885,
        2886,
        2887,
        2888,
        2889,
        2891,
        2892,
        2893,
        2894,
        2895,
        2896,
        2897,
        2898,
        2900,
        2901,
        2903,
        2904,
        2905,
        2906,
        2907,
        2910,
        2911,
        2912,
        2913,
        2914,
        2915,
        2918,
        2919,
        2921,
        2922,
        2923,
        2924,
        2925,
        2927,
        2928,
        2929,
        2930,
        2931,
        2932,
        2933,
        2934,
        2935,
        2936,
        2937,
        2938,
        2939,
        2940,
        2941,
        2942,
        2943,
        2944,
        2945,
        2946,
        2947,
        2948,
        2949,
        2950,
        2951,
        2952,
        2953,
        2954,
        2955,
        2956,
        2957,
        2958,
        2959,
        2960,
        2961,
        2962,
        2963,
        2964,
        2965,
        2966,
        2967,
        2968,
        2970,
        2971,
        2972,
        2973,
        2974,
        2975,
        2976,
        2977,
        2978,
        2980,
        2982,
        2983,
        2984,
        2985,
        2986,
        2987,
        2988,
        2989,
        2991,
        2992,
        2993,
        2994,
        2998,
        2999,
        3000,
        3002,
        3003,
        3005,
        3006,
        3008,
        3009,
        3010,
        3011,
        3012,
        3013,
        3014,
        3015,
        3016,
        3017,
        3018,
        3019,
        3020,
        3021,
        3022,
        3025,
        3026,
        3027,
        3028,
        3030,
        3031,
        3032,
        3033,
        3034,
        3035,
        3037,
        3038,
        3039,
        3040,
        3041,
        3042,
        3043,
        3044,
        3045,
        3046,
        3047,
        3049,
        3050,
        3052,
        3053,
        3054,
        3055,
        3056,
        3057,
        3059,
        3060,
        3061,
        3062,
        3063,
        3065,
        3066,
        3068,
        3069,
        3070,
        3071,
        3072,
        3073,
        3074,
        3075,
        3076,
        3077,
        3079,
        3080,
        3081,
        3082,
        3083,
        3084,
        3085,
        3086,
        3087,
        3088,
        3089,
        3090,
        3091,
        3094,
        3095,
        3096,
        3098,
        3100,
        3101,
        3102,
        3104,
        3105,
        3106,
        3107,
        3108,
        3109,
        3110,
        3111,
        3112,
        3114,
        3115,
        3116,
        3117,
        3118,
        3119,
        3120,
        3121,
        3122,
        3123,
        3125,
        3126,
        3127,
        3129,
        3130,
        3131,
        3132,
        3133,
        3134,
        3135,
        3136,
        3137,
        3138,
        3139,
        3140,
        3141,
        3142,
        3143,
        3144,
        3145,
        3146,
        3148,
        3149,
        3150,
        3151,
        3152,
        3154,
        3155,
        3156,
        3157,
        3158,
        3159,
        3160,
        3161,
        3162,
        3163,
        3164,
        3165,
        3166,
        3167,
        3168,
        3169,
        3170,
        3171,
        3172,
        3173,
        3174,
        3176,
        3177,
        3178,
        3179,
        3181,
        3183,
        3185,
        3187,
        3188,
        3189,
        3190,
        3191,
        3192,
        3194,
        3195,
        3196,
        3197,
        3200,
        3201,
        3202,
        3203,
        3204,
        3205,
        3207,
        3210,
        3211,
        3212,
        3213,
        3214,
        3215,
        3216,
        3217,
        3218,
        3221,
        3222,
        3223,
        3224,
        3226,
        3228,
        3230,
        3231,
        3232,
        3234,
        3235,
        3236,
        3237,
        3239,
        3240,
        3241,
        3242,
        3243,
        3244,
        3245,
        3247,
        3248,
        3249,
        3250,
        3251,
        3252,
        3253,
        3255,
        3256,
        3257,
        3260,
        3261,
        3262,
        3263,
        3264,
        3266,
        3267,
        3268,
        3269,
        3270,
        3271,
        3273,
        3274,
        3275,
        3276,
        3277,
        3279,
        3280,
        3281,
        3282,
        3283,
        3284,
        3285,
        3286,
        3287,
        3288,
        3289,
        3290,
        3291,
        3292,
        3293,
        3294,
        3295,
        3296,
        3297,
        3301,
        3302,
        3303,
        3305,
        3306,
        3307,
        3308,
        3309,
        3311,
        3312,
        3313,
        3314,
        3318,
        3319,
        3320,
        3321,
        3322,
        3323,
        3324,
        3325,
        3328,
        3329,
        3330,
        3332,
        3333,
        3334,
        3335,
        3336,
        3337,
        3338,
        3339,
        3340,
        3341,
        3342,
        3343,
        3344,
        3345,
        3346,
        3347,
        3348,
        3350,
        3351,
        3352,
        3353,
        3354,
        3355,
        3356,
        3357,
        3358,
        3361,
        3362,
        3363,
        3364,
        3366,
        3367,
        3368,
        3370,
        3371,
        3372,
        3373,
        3374,
        3375,
        3378,
        3380,
        3381,
        3382,
        3383,
        3384,
        3386,
        3387,
        3388,
        3389,
        3390,
        3391,
        3392,
        3393,
        3395,
        3396,
        3397,
        3398,
        3399,
        3400,
        3401,
        3402,
        3403,
        3404,
        3405,
        3406,
        3407,
        3408,
        3409,
        3410,
        3411,
        3412,
        3413,
        3414,
        3415,
        3416,
        3417,
        3419,
        3420,
        3423,
        3424,
        3425,
        3426,
        3427,
        3428,
        3429,
        3430,
        3431,
        3432,
        3434,
        3435,
        3436,
        3437,
        3438,
        3440,
        3441,
        3442,
        3443,
        3445,
        3446,
        3447,
        3449,
        3450,
        3451,
        3452,
        3453,
        3454,
        3455,
        3456,
        3457,
        3458,
        3459,
        3461,
        3462,
        3463,
        3465,
        3466,
        3467,
        3468,
        3469,
        3470,
        3471,
        3474,
        3475,
        3476,
        3477,
        3478,
        3479,
        3480,
        3482,
        3483,
        3485,
        3486,
        3487,
        3488,
        3489,
        3491,
        3492,
        3493,
        3494,
        3495,
        3496,
        3497,
        3499,
        3500,
        3501,
        3502,
        3504,
        3506,
        3507,
        3508,
        3509,
        3510,
        3511,
        3512,
        3513,
        3514,
        3515,
        3517,
        3518,
        3520,
        3521,
        3522,
        3523,
        3526,
        3527,
        3528,
        3529,
        3531,
        3532,
        3533,
        3534,
        3535,
        3536,
        3537,
        3538,
        3539,
        3540,
        3541,
        3542,
        3543,
        3547,
        3548,
        3549,
        3550,
        3551,
        3552,
        3553,
        3554,
        3555,
        3556,
        3557,
        3558,
        3559,
        3560,
        3561,
        3562,
        3563,
        3564,
        3565,
        3567,
        3568,
        3569,
        3570,
        3571,
        3572,
        3573,
        3574,
        3576,
        3577,
        3578,
        3579,
        3580,
        3581,
        3582,
        3584,
        3586,
        3587,
        3588,
        3589,
        3590,
        3591,
        3592,
        3593,
        3594,
        3595,
        3596,
        3599,
        3601,
        3602,
        3605,
        3606,
        3607,
        3608,
        3609,
        3610,
        3612,
        3613,
        3614,
        3615,
        3616,
        3617,
        3618,
        3620,
        3621,
        3624,
        3625,
        3626,
        3627,
        3628,
        3629,
        3630,
        3631,
        3632,
        3633,
        3634,
        3637,
        3638,
        3640,
        3641,
        3643,
        3644,
        3645,
        3646,
        3647,
        3648,
        3649,
        3650,
        3651,
        3652,
        3653,
        3654,
        3655,
        3656,
        3657,
        3658,
        3659,
        3660,
        3662,
        3663,
        3664,
        3665,
        3668,
        3669,
        3670,
        3671,
        3672,
        3673,
        3674,
        3675,
        3676,
        3677,
        3678,
        3679,
        3681,
        3682,
        3683,
        3686,
        3687,
        3688,
        3689,
        3692,
        3693,
        3694,
        3695,
        3697,
        3698,
        3699,
        3700,
        3701,
        3702,
        3705,
        3707,
        3708,
        3710,
        3711,
        3712,
        3713,
        3714,
        3716,
        3717,
        3718,
        3720,
        3721,
        3722,
        3723,
        3724,
        3725,
        3726,
        3727,
        3728,
        3729,
        3730,
        3731,
        3732,
        3733,
        3735,
        3736,
        3737,
        3739,
        3740,
        3741,
        3742,
        3743,
        3745,
        3746,
        3747,
        3748,
        3749,
        3750,
        3751,
        3754,
        3755,
        3756,
        3757,
        3759,
        3761,
        3762,
        3763,
        3764,
        3765,
        3766,
        3768,
        3769,
        3770,
        3771,
        3774,
        3776,
        3778,
        3780,
        3781,
        3782,
        3783,
        3785,
        3787,
        3788,
        3789,
        3790,
        3792,
        3793,
        3794,
        3795,
        3796,
        3797,
        3798,
        3801,
        3802,
        3803,
        3805,
        3806,
        3807,
        3808,
        3809,
        3810,
        3812,
        3814,
        3815,
        3817,
        3818,
        3820,
        3823,
        3826,
        3827,
        3828,
        3830,
        3831,
        3832,
        3835,
        3836,
        3837,
        3838,
        3840,
        3841,
        3843,
        3844,
        3845,
        3846,
        3847,
        3848,
        3849,
        3851,
        3852,
        3853,
        3855,
        3857,
        3858,
        3859,
        3860,
        3861,
        3862,
        3863,
        3864,
        3865,
        3866,
        3867,
        3868,
        3869,
        3870,
        3871,
        3874,
        3875,
        3876,
        3877,
        3878,
        3879,
        3880,
        3881,
        3882,
        3883,
        3885,
        3886,
        3887,
        3888,
        3889,
        3892,
        3894,
        3895,
        3896,
        3897,
        3898,
        3899,
        3900,
        3901,
        3902,
        3903,
        3904,
        3906,
        3907,
        3908,
        3909,
        3914,
        3915,
        3917,
        3918,
        3919,
        3921,
        3922,
        3923,
        3924,
        3925,
        3926,
        3927,
        3928,
        3929,
        3930,
        3932,
        3933,
        3934,
        3936,
        3937,
        3938,
        3939,
        3940,
        3941,
        3942,
        3943,
        3944,
        3947,
        3948,
        3949,
        3950,
        3951,
        3952,
        3954,
        3956,
        3957,
        3959,
        3960,
        3961,
        3962,
        3963,
        3964,
        3965,
        3966,
        3967,
        3968,
        3970,
        3971,
        3972,
        3973,
        3974,
        3976,
        3980,
        3981,
        3983,
        3984,
        3986,
        3987,
        3988,
        3989,
        3990,
        3992,
        3993,
        3994,
        3995,
        3996,
        3997,
        3998,
        3999,
        4001,
        4002,
        4003,
        4004,
        4005,
        4007,
        4009,
        4010,
        4011,
        4012,
        4014,
        4017,
        4018,
        4019,
        4020,
        4021,
        4024,
        4025,
        4026,
        4028,
        4029,
        4030,
        4032,
        4033,
        4034,
        4035,
        4037,
        4038,
        4039,
        4040,
        4041,
        4042,
        4044,
        4045,
        4046,
        4047,
        4049,
        4050,
        4051,
        4052,
        4053,
        4055,
        4056,
        4058,
        4059,
        4060,
        4061,
        4062,
        4063,
        4065,
        4066,
        4067,
        4068,
        4069,
        4070,
        4071,
        4072,
        4073,
        4078,
        4079,
        4082,
        4083,
        4084,
        4085,
        4086,
        4087,
        4088,
        4089,
        4090,
        4092,
        4093,
        4094,
        4095,
        4096,
        4097,
        4098,
        4099,
        4100,
        4101,
        4103,
        4104,
        4105,
        4106,
        4107,
        4108,
        4109,
        4110,
        4112,
        4113,
        4114,
        4116,
        4118,
        4119,
        4120,
        4121,
        4123,
        4124,
        4126,
        4127,
        4128,
        4129,
        4130,
        4131,
        4132,
        4134,
        4135,
        4136,
        4137,
        4138,
        4139,
        4140,
        4141,
        4142,
        4143,
        4146,
        4147,
        4150,
        4151,
        4152,
        4153,
        4154,
        4155,
        4156,
        4158,
        4159,
        4160,
        4161,
        4162,
        4163,
        4165,
        4166,
        4167,
        4168,
        4170,
        4171,
        4172,
        4173,
        4175,
        4177,
        4178,
        4179,
        4180,
        4181,
        4182,
        4183,
        4184,
        4185,
        4186,
        4187,
        4188,
        4189,
        4190,
        4191,
        4192,
        4193,
        4194,
        4195,
        4196,
        4197,
        4198,
        4199,
        4200,
        4201,
        4202,
        4204,
        4207,
        4208,
        4209,
        4210,
        4211,
        4212,
        4213,
        4214,
        4215,
        4216,
        4217,
        4218,
        4219,
        4220,
        4223,
        4224,
        4225,
        4226,
        4227,
        4228,
        4229,
        4230,
        4232,
        4233,
        4234,
        4235,
        4236,
        4237,
        4239,
        4240,
        4241,
        4242,
        4243,
        4244,
        4245,
        4247,
        4249,
        4250,
        4251,
        4253,
        4254,
        4255,
        4256,
        4258,
        4259,
        4260,
        4261,
        4262,
        4265,
        4266,
        4267,
        4268,
        4269,
        4270,
        4271,
        4272,
        4273,
        4274,
        4275,
        4277,
        4278,
        4279,
        4281,
        4282,
        4284,
        4285,
        4286,
        4287,
        4288,
        4289,
        4290,
        4291,
        4292,
        4293,
        4294,
        4295,
        4296,
        4297,
        4298,
        4300,
        4301,
        4302,
        4305,
        4306,
        4307,
        4308,
        4309,
        4310,
        4311,
        4312,
        4313,
        4314,
        4315,
        4316,
        4319,
        4320,
        4321,
        4322,
        4323,
        4324,
        4327,
        4328,
        4329,
        4330,
        4331,
        4333,
        4334,
        4335,
        4336,
        4337,
        4339,
        4340,
        4341,
        4343,
        4344,
        4346,
        4349,
        4350,
        4351,
        4352,
        4353,
        4354,
        4355,
        4356,
        4357,
        4358,
        4359,
        4360,
        4361,
        4364,
        4365,
        4366,
        4367,
        4368,
        4369,
        4371,
        4372,
        4373,
        4375,
        4376,
        4377,
        4378,
        4379,
        4380,
        4381,
        4383,
        4385,
        4386,
        4388,
        4389,
        4390,
        4391,
        4392,
        4393,
        4394,
        4395,
        4396,
        4397,
        4398,
        4399,
        4400,
        4401,
        4402,
        4403,
        4407,
        4408,
        4409,
        4411,
        4412,
        4413,
        4414,
        4415,
        4416,
        4417,
        4418,
        4419,
        4420,
        4421,
        4422,
        4423,
        4424,
        4425,
        4426,
        4427,
        4428,
        4431,
        4432,
        4433,
        4434,
        4435,
        4436,
        4437,
        4439,
        4440,
        4441,
        4442,
        4443,
        4445,
        4447,
        4448,
        4450,
        4451,
        4452,
        4453,
        4455,
        4456,
        4457,
        4460,
        4462,
        4463,
        4465,
        4466,
        4467,
        4469,
        4470,
        4471,
        4472,
        4473,
        4474,
        4475,
        4476,
        4477,
        4478,
        4479,
        4480,
        4481,
        4482,
        4483,
        4484,
        4485,
        4486,
        4487,
        4488,
        4490,
        4491,
        4492,
        4493,
        4495,
        4496,
        4498,
        4499,
        4502,
        4503,
        4504,
        4505,
        4506,
        4507,
        4508,
        4509,
        4510,
        4511,
        4512,
        4513,
        4514,
        4515,
        4516,
        4517,
        4518,
        4519,
        4520,
        4521,
        4522,
        4524,
        4525,
        4526,
        4527,
        4528,
        4529,
        4530,
        4531,
        4532,
        4533,
        4534,
        4535,
        4536,
        4538,
        4540,
        4541,
        4542,
        4543,
        4544,
        4547,
        4548,
        4550,
        4552,
        4553,
        4554,
        4556,
        4557,
        4558,
        4559,
        4560,
        4561,
        4562,
        4563,
        4564,
        4565,
        4566,
        4567,
        4569,
        4570,
        4571,
        4574,
        4575,
        4576,
        4577,
        4580,
        4581,
        4582,
        4583,
        4584,
        4586,
        4587,
        4588,
        4589,
        4590,
        4591,
        4592,
        4594,
        4595,
        4598,
        4599,
        4600,
        4601,
        4602,
        4604,
        4605,
        4606,
        4607,
        4608,
        4610,
        4611,
        4612,
        4613,
        4614,
        4615,
        4616,
        4619,
        4620,
        4621,
        4622,
        4623,
        4624,
        4625,
        4626,
        4629,
        4630,
        4631,
        4632,
        4633,
        4634,
        4635,
        4636,
        4637,
        4639,
        4640,
        4641,
        4642,
        4643,
        4646,
        4647,
        4648,
        4650,
        4651,
        4652,
        4653,
        4654,
        4655,
        4656,
        4658,
        4659,
        4660,
        4662,
        4663,
        4665,
        4667,
        4668,
        4669,
        4670,
        4671,
        4672,
        4673,
        4674,
        4676,
        4677,
        4678,
        4679,
        4680,
        4681,
        4682,
        4683,
        4684,
        4685,
        4688,
        4689,
        4690,
        4692,
        4693,
        4694,
        4695,
        4696,
        4697,
        4699,
        4701,
        4703,
        4704,
        4705,
        4706,
        4707,
        4708,
        4709,
        4710,
        4711,
        4712,
        4713,
        4714,
        4715,
        4716,
        4717,
        4718,
        4719,
        4720,
        4721,
        4722,
        4723,
        4724,
        4725,
        4726,
        4728,
        4729,
        4730,
        4731,
        4732,
        4733,
        4734,
        4736,
        4737,
        4738,
        4739,
        4740,
        4742,
        4743,
        4744,
        4746,
        4747,
        4748,
        4749,
        4750,
        4751,
        4752,
        4753,
        4754,
        4755,
        4756,
        4757,
        4758,
        4759,
        4760,
        4761,
        4762,
        4763,
        4766,
        4767,
        4768,
        4770,
        4771,
        4772,
        4773,
        4774,
        4775,
        4776,
        4777,
        4778,
        4780,
        4781,
        4782,
        4783,
        4784,
        4785,
        4786,
        4787,
        4788,
        4789,
        4791,
        4792,
        4793,
        4794,
        4796,
        4797,
        4798,
        4799,
        4800,
        4801,
        4803,
        4804,
        4805,
        4806,
        4807,
        4808,
        4809,
        4810,
        4811,
        4812,
        4814,
        4815,
        4818,
        4820,
        4821,
        4823,
        4824,
        4825,
        4827,
        4828,
        4829,
        4830,
        4831,
        4832,
        4833,
        4834,
        4835,
        4836,
        4837,
        4838,
        4839,
        4840,
        4841,
        4842,
        4843,
        4845,
        4846,
        4848,
        4849,
        4851,
        4852,
        4853,
        4854,
        4856,
        4857,
        4858,
        4859,
        4860,
        4861,
        4862,
        4863,
        4865,
        4866,
        4867,
        4868,
        4869,
        4870,
        4871,
        4872,
        4874,
        4875,
        4877,
        4878,
        4880,
        4881,
        4882,
        4883,
        4884,
        4885,
        4886,
        4889,
        4890,
        4891,
        4892,
        4894,
        4895,
        4897,
        4899,
        4900,
        4901,
        4902,
        4903,
        4904,
        4905,
        4907,
        4908,
        4909,
        4911,
        4912,
        4913,
        4914,
        4915,
        4916,
        4917,
        4918,
        4920,
        4921,
        4922,
        4923,
        4924,
        4925,
        4926,
        4927,
        4928,
        4929,
        4930,
        4931,
        4932,
        4934,
        4935,
        4936,
        4937,
        4938,
        4939,
        4940,
        4941,
        4942,
        4944,
        4946,
        4947,
        4948,
        4949,
        4950,
        4951,
        4952,
        4953,
        4954,
        4955,
        4956,
        4957,
        4958,
        4960,
        4961,
        4962,
        4963,
        4965,
        4966,
        4967,
        4968,
        4969,
        4972,
        4973,
        4974,
        4975,
        4976,
        4977,
        4978,
        4979,
        4982,
        4983,
        4984,
        4985,
        4986,
        4987,
        4988,
        4989,
        4991,
        4992,
        4996,
        4999,
        5000,
        5004,
        5005,
        5006,
        5007,
        5008,
        5009,
        5011,
        5012,
        5013,
        5016,
        5017,
        5018,
        5019,
        5021,
        5022,
        5023,
        5024,
        5025,
        5026,
        5027,
        5028,
        5029,
        5030,
        5031,
        5032,
        5034,
        5035,
        5036,
        5037,
        5038,
        5040,
        5041,
        5042,
        5043,
        5044,
        5045,
        5046,
        5047,
        5048,
        5049,
        5051,
        5052,
        5053,
        5054,
        5055,
        5056,
        5057,
        5059,
        5060,
        5063,
        5064,
        5065,
        5066,
        5067,
        5068,
        5069,
        5070,
        5071,
        5072,
        5073,
        5074,
        5076,
        5077,
        5078,
        5079,
        5080,
        5081,
        5083,
        5085,
        5086,
        5087,
        5088,
        5089,
        5090,
        5091,
        5092,
        5093,
        5094,
        5095,
        5096,
        5097,
        5098,
        5099,
        5100,
        5102,
        5103,
        5104,
        5105,
        5106,
        5107,
        5108,
        5109,
        5110,
        5111,
        5112,
        5113,
        5114,
        5116,
        5117,
        5119,
        5120,
        5121,
        5122,
        5123,
        5125,
        5126,
        5127,
        5129,
        5130,
        5131,
        5133,
        5134,
        5136,
        5137,
        5141,
        5142,
        5143,
        5144,
        5145,
        5146,
        5149,
        5150,
        5151,
        5152,
        5153,
        5154,
        5155,
        5156,
        5157,
        5158
      ],
      "schema": {
        "schema": "10X_V3_CSC",
        "matrix_path": "/matrix",
        "layout": "FEATURES_BY_CELLS_CSC",
        "shape": [
          33538,
          5160
        ],
        "source_cells": 5160,
        "features": 33538,
        "dtype": "int32",
        "stored_entries_in_file": 9095969,
        "barcode_axis_sha256": "47253d85b4d7ead1651c478e773aa536c5faa6a1f7b4bd06b28b4aebb37f3054",
        "feature_labels_sha256": "a285759694b2e6fdb495fa4e996643b50e77588013dbba7b1eb3d1926bd95b60",
        "stable_ids_sha256": "a6a914db1d218e2c3ae4c6680ac8fc546ba52ee4cfaedf423eb635c826c085be",
        "explicit_stable_ids_present": true
      },
      "non_target_positions": {
        "ABCA7": 30102,
        "ABCA9-AS1": 28147,
        "ABCD4": 23341,
        "ABHD17A": 30149,
        "ABHD17C": 24787,
        "ABI3": 27849,
        "ABI3BP": 6246,
        "ACKR1": 2122,
        "ACVRL1": 20797,
        "ADAMTS2": 10120,
        "ADARB1": 33456,
        "ADCY1": 12271,
        "ADCY4": 22869,
        "ADGRA3": 7390,
        "ADGRE2": 30644,
        "ADGRG6": 11533,
        "ADRB2": 9787,
        "AGAP3": 13258,
        "AHNAK2": 23737,
        "AK9": 11290,
        "ALAS1": 5984,
        "ALDH1A2": 24432,
        "ALS2CL": 5830,
        "AMD1": 11301,
        "ANGEL1": 23392,
        "ANKRD28": 5590,
        "ANKRD30BL": 4501,
        "ANO3": 17429,
        "ANOS1": 13395,
        "ANXA1": 16189,
        "APLNR": 17705,
        "APOL3": 32659,
        "AQP3": 15949,
        "ARAP2": 7445,
        "ARAP3": 9724,
        "ARFGEF3": 11506,
        "ARHGAP25": 3820,
        "ARHGAP33": 31082,
        "ARHGAP4": 14357,
        "ARHGEF10": 14446,
        "ARHGEF10L": 391,
        "ARHGEF37": 9803,
        "ARL6IP1": 25505,
        "ARPC1B": 12607,
        "ATIC": 5071,
        "ATP9A": 29840,
        "BAIAP2": 28384,
        "BAIAP2L2": 32722,
        "BCL3": 31408,
        "BCR": 32409,
        "BEND7": 19029,
        "BEST1": 17847,
        "BHLHE40": 5464,
        "BIRC3": 18473,
        "BTN3A1": 10448,
        "BTN3A2": 10446,
        "C14orf132": 23586,
        "C14orf28": 23012,
        "C1orf115": 2806,
        "C21orf91": 33082,
        "C3orf33": 6743,
        "C5orf30": 9295,
        "C8orf34": 15070,
        "C9orf147": 16502,
        "C9orf64": 16242,
        "CACNB1": 27477,
        "CARD10": 32694,
        "CARHSP1": 25370,
        "CASS4": 29873,
        "CASZ1": 237,
        "CATSPERB": 23518,
        "CCDC149": 7401,
        "CCNYL1": 5031,
        "CD79B": 28085,
        "CDA": 442,
        "CDC25B": 29245,
        "CDH5": 26106,
        "CDNF": 19041,
        "CDYL2": 26389,
        "CEBPG": 30994,
        "CENPV": 27023,
        "CERK": 32914,
        "CHKA": 18125,
        "CHST12": 11859,
        "CIPC": 23401,
        "CLDN11": 6849,
        "CLEC2B": 20325,
        "CLEC2D": 20320,
        "CLN8": 14442,
        "CMIP": 26407,
        "CMKLR1": 21474,
        "CMPK2": 3230,
        "CNNM3": 4152,
        "CNOT8": 9864,
        "CNTN6": 5446,
        "CNTNAP3": 16075,
        "COL28A1": 11923,
        "CORO2B": 24580,
        "CPNE2": 26036,
        "CPNE5": 10796,
        "CPPED1": 25434,
        "CPS1": 5054,
        "CPXM2": 20011,
        "CRACR2B": 17028,
        "CRNDE": 25986,
        "CSRNP1": 5720,
        "CTNNBIP1": 220,
        "CTSS": 1814,
        "CXCL3": 7713,
        "CXXC5": 9611,
        "CYB561": 28064,
        "CYP4F12": 30671,
        "DCHS1": 17218,
        "DCUN1D2": 22528,
        "DDX60": 8344,
        "DGKE": 27953,
        "DHCR24": 1085,
        "DHRS3": 277,
        "DIAPH1": 9718,
        "DLG3": 13827,
        "DLGAP1-AS2": 28548,
        "DMTN": 14646,
        "DNAJC18": 9604,
        "DNASE1L1": 14377,
        "DOK5": 29863,
        "DPP4": 4653,
        "DPY19L1": 12149,
        "DRAM1": 21403,
        "DTX3L": 6413,
        "DUSP22": 10174,
        "DUSP5": 19891,
        "DYRK3": 2670,
        "E2F3": 10364,
        "EHD3": 3512,
        "ELN": 12429,
        "EML5": 23482,
        "ENPP2": 15448,
        "ENPP4": 10946,
        "EPB41L3": 28563,
        "ERGIC1": 10004,
        "ERP27": 20429,
        "ESR1": 11623,
        "ESYT1": 20969,
        "FAM110D": 552,
        "FAM111A": 17759,
        "FAM124A": 22196,
        "FAM167B": 681,
        "FAM20A": 28142,
        "FAM221A": 12030,
        "FAM43A": 7090,
        "FAM78A": 16783,
        "FAM89A": 2945,
        "FBLN7": 4333,
        "FCN3": 588,
        "FDPS": 2014,
        "FES": 24931,
        "FGD3": 16314,
        "FGF18": 9989,
        "FGF2": 8062,
        "FGFR3": 7206,
        "FGL2": 12469,
        "FGR": 595,
        "FJX1": 17517,
        "FLII": 27071,
        "FLVCR2": 23375,
        "FOXP4": 10848,
        "FSCN1": 11896,
        "FURIN": 24930,
        "FUT11": 19493,
        "FXYD5": 31037,
        "GABRB3": 24020,
        "GALNT10": 9857,
        "GALNT14": 3509,
        "GALNT15": 5591,
        "GAS2L1": 32531,
        "GBP2": 1344,
        "GCNT1": 16203,
        "GFOD2": 26177,
        "GIMAP2": 13240,
        "GIMAP4": 13238,
        "GIMAP6": 13239,
        "GLCE": 24587,
        "GLIPR1": 21204,
        "GLIPR1L1": 21202,
        "GLUD2": 14127,
        "GMFG": 31216,
        "GNAI2": 5933,
        "GNAO1": 26006,
        "GOLGA6L4": 24841,
        "GPAT4": 14871,
        "GPC6": 22366,
        "GPM6A": 8395,
        "GPM6B": 13434,
        "GPR146": 11830,
        "GPR155": 4750,
        "GPR63": 11214,
        "GPRC5B": 25533,
        "GRAMD1A": 31026,
        "GRID2": 7865,
        "GRIK2": 11239,
        "HBEGF": 9625,
        "HEPH": 13800,
        "HIP1R": 21727,
        "HIVEP1": 10311,
        "HLA-DMB": 10706,
        "HLA-DPB1": 10713,
        "HLA-DQA1": 10694,
        "HLA-DQB1": 10695,
        "HLA-DRB5": 10692,
        "HLA-F": 10544,
        "HOTAIRM1": 12059,
        "HRCT1": 16033,
        "HRH1": 5535,
        "HS3ST1": 7327,
        "HSD3B7": 25783,
        "HTR4": 9786,
        "ICAM1": 30458,
        "ID2-AS1": 3245,
        "IER2": 30599,
        "IFI35": 27659,
        "IFI44": 1269,
        "IFI6": 597,
        "IL1RAPL2": 14013,
        "IL1RL2": 4228,
        "IL27RA": 30618,
        "IL4R": 25635,
        "IMPDH1": 12906,
        "INMT": 12118,
        "INSIG1": 13301,
        "IRF1": 9484,
        "IRF7": 17008,
        "IRGM": 9827,
        "ISG15": 27,
        "ITGB4": 28254,
        "IVNS1ABP": 2458,
        "KAZALD1": 19798,
        "KCNB1": 29808,
        "KCNIP4": 7383,
        "KCNJ8": 20476,
        "KCNK6": 31169,
        "KCNMB4": 21166,
        "KCNS3": 3341,
        "KCTD15": 30998,
        "KDM7A": 13030,
        "KIAA0930": 32884,
        "KIAA1614": 2409,
        "KIAA1841": 3741,
        "KIF1C": 26761,
        "KIF26A": 23715,
        "KIF4A": 13824,
        "KIF5C": 4573,
        "KIFC3": 26057,
        "KIT": 7578,
        "KL": 22036,
        "KLF10": 15362,
        "KLHL2": 8333,
        "KLHL6": 6940,
        "KRAS": 20505,
        "KYNU": 4542,
        "L3MBTL4": 28569,
        "LAP3": 7370,
        "LAYN": 18545,
        "LCP2": 9975,
        "LEKR1": 6755,
        "LEPR": 1171,
        "LEPROTL1": 14763,
        "LFNG": 11861,
        "LGALS9": 27173,
        "LIMK2": 32587,
        "LINC00310": 33259,
        "LINC00571": 22069,
        "LINC00987": 20315,
        "LINC01033": 8900,
        "LINC01119": 3650,
        "LINC01410": 16122,
        "LINC01535": 31140,
        "LINC01569": 25318,
        "LINC01600": 10197,
        "LIPE-AS1": 31332,
        "LMO2": 17497,
        "LOXL3": 3923,
        "LRMP": 20500,
        "LRP5": 18129,
        "LRRC1": 11018,
        "LRRC66": 7553,
        "LRRC8A": 16726,
        "LRRK1": 25050,
        "LSS": 33484,
        "LTA4H": 21358,
        "LYL1": 30593,
        "LYN": 14962,
        "MAATS1": 6380,
        "MAFTRR": 26380,
        "MALT1": 28970,
        "MAMDC2-AS1": 16170,
        "MANBA": 7921,
        "MAOA": 13596,
        "MAP3K6": 587,
        "MAP6": 18273,
        "MAP7": 11486,
        "MAPK11": 32962,
        "MAPK12": 32961,
        "MCM4": 14908,
        "MDS2": 492,
        "MEDAG": 22019,
        "MEGF6": 119,
        "MFAP3": 9856,
        "MFSD9": 4234,
        "MGAM": 13055,
        "MGAT1": 10151,
        "MIAT": 32491,
        "MICALL1": 32712,
        "MICB": 10612,
        "MIDN": 30111,
        "MIER2": 30059,
        "MIR222HG": 13607,
        "MIR497HG": 26806,
        "MIS18BP1": 23021,
        "MKNK2": 30155,
        "MLPH": 5350,
        "MMD": 27945,
        "MMP28": 27384,
        "MOB2": 17044,
        "MORN4": 19740,
        "MPZL2": 18650,
        "MRPS18A": 10915,
        "MSH2": 3664,
        "MSH5": 10645,
        "MSX1": 7249,
        "MTHFD1L": 11614,
        "MXD4": 7215,
        "MYH10": 26909,
        "MYO10": 8680,
        "MYO7B": 4443,
        "N4BP2": 7484,
        "NDE1": 25475,
        "NDST1": 9819,
        "NEK3": 22211,
        "NFIX": 30590,
        "NFKB2": 19824,
        "NIPAL2": 15313,
        "NIPAL3": 514,
        "NMRK1": 16198,
        "NOMO2": 25501,
        "NOS1AP": 2217,
        "NPR1": 1944,
        "NPTXR": 32750,
        "NRN1": 10252,
        "NRP2": 5000,
        "NT5E": 11159,
        "NT5M": 27050,
        "NUCB2": 17351,
        "NUDCD1": 15407,
        "NUDT14": 23743,
        "OAS1": 21549,
        "OAS2": 21552,
        "OCIAD2": 7549,
        "ODF2L": 1321,
        "ODF3B": 32977,
        "OLFM1": 16847,
        "OLFML1": 17238,
        "OR2A1-AS1": 13188,
        "ORAI1": 21690,
        "OSBPL6": 4802,
        "OSBPL7": 27793,
        "OTOGL": 21240,
        "PARP12": 13029,
        "PARP9": 6412,
        "PCDH1": 9726,
        "PDGFA": 11816,
        "PDGFRB": 9810,
        "PDZD4": 14353,
        "PECAM1": 28094,
        "PES1": 32571,
        "PFKP": 18918,
        "PGS1": 28331,
        "PHF19": 16576,
        "PIK3CB": 6586,
        "PIK3CD": 216,
        "PINLYP": 31362,
        "PIP5K1C": 30217,
        "PIWIL4": 18432,
        "PKN1": 30635,
        "PLCD3": 27733,
        "PLD2": 26745,
        "PLEKHA6": 2622,
        "PLVAP": 30737,
        "POF1B": 13918,
        "POLR1E": 16054,
        "POU5F1": 10602,
        "PPA1": 19432,
        "PPCS": 861,
        "PPM1F": 32304,
        "PPM1H": 21075,
        "PRCP": 18344,
        "PRDM5": 8042,
        "PRELID2": 9750,
        "PRELID3A": 28647,
        "PRICKLE1": 20626,
        "PRICKLE4": 10856,
        "PRKAR2B": 12765,
        "PRKCB": 25605,
        "PRKCD": 6017,
        "PRKD2": 31495,
        "PRRG2": 31626,
        "PRTG": 24408,
        "PTAFR": 608,
        "PTCH2": 923,
        "PTGER4": 8829,
        "PTPN18": 4469,
        "PTPN5": 17384,
        "PTPRJ": 17636,
        "PURG": 14778,
        "PVR": 31405,
        "PYGL": 23061,
        "RAB27A": 24401,
        "RAB32": 11564,
        "RAI14": 8771,
        "RALB": 4406,
        "RAP2B": 6723,
        "RASSF2": 29263,
        "RASSF9": 21269,
        "RBM38": 29890,
        "RCN1": 17472,
        "RGPD8": 4336,
        "RGS5": 2230,
        "RHOU": 2913,
        "RIMKLA": 859,
        "RIN1": 18054,
        "RINL": 31195,
        "RMI1": 16245,
        "RNF217": 11389,
        "ROBO3": 18776,
        "RPGR": 13565,
        "RTN2": 31443,
        "RTN4RL1": 26654,
        "SAMD5": 11572,
        "SAMD9L": 12556,
        "SCAMP5": 24689,
        "SCARA3": 14729,
        "SCARF1": 26642,
        "SCN3B": 18738,
        "SCRN2": 27796,
        "SDC3": 647,
        "SDCBP": 14990,
        "SELP": 2297,
        "SEMA3A": 12496,
        "SEMA6A-AS1": 9375,
        "SFXN3": 19796,
        "SGK1": 11462,
        "SH2D4A": 14622,
        "SH3BP2": 7222,
        "SH3BP4": 5329,
        "SH3PXD2B": 9996,
        "SH3RF3": 4299,
        "SH3TC1": 7284,
        "SH3TC2": 9788,
        "SHC3": 16277,
        "SHISA5": 5865,
        "SHROOM2": 13402,
        "SHROOM4": 13710,
        "SIPA1L2": 2960,
        "SIRPA": 29202,
        "SIRT5": 10320,
        "SLAIN1": 22311,
        "SLC12A9": 12678,
        "SLC16A14": 5252,
        "SLC16A5": 28229,
        "SLC19A1": 33468,
        "SLC1A1": 15775,
        "SLC20A1": 4342,
        "SLC25A23": 30318,
        "SLC25A40": 12514,
        "SLC27A3": 1948,
        "SLC36A1": 9837,
        "SLC37A1": 33366,
        "SLC43A1": 17716,
        "SLC46A3": 21995,
        "SLC7A1": 21999,
        "SLFN11": 27367,
        "SMIM20": 7414,
        "SNHG19": 25214,
        "SNHG7": 16895,
        "SNX16": 15181,
        "SOX17": 14954,
        "SPATA18": 7556,
        "SPOCK2": 19457,
        "SPRY3": 14417,
        "SPTLC2": 23415,
        "SRPX2": 13939,
        "STAT1": 4888,
        "STC1": 14695,
        "STK10": 9993,
        "STK17B": 4911,
        "STX11": 11554,
        "STXBP1": 16669,
        "STXBP5-AS1": 11567,
        "SV2C": 9095,
        "SYBU": 15412,
        "SYNJ2": 11661,
        "TAOK2": 25715,
        "TAP1": 10705,
        "TBKBP1": 27791,
        "TCEA2": 30044,
        "TCTEX1D1": 1177,
        "TDRD1": 19921,
        "TDRP": 14430,
        "TEAD4": 20168,
        "TECPR1": 12595,
        "TEX29": 22495,
        "TICAM1": 30269,
        "TIFA": 7998,
        "TIMP4": 5542,
        "TLR3": 8471,
        "TLR4": 16562,
        "TLR5": 2835,
        "TM4SF18": 6674,
        "TMBIM1": 5119,
        "TMCC3": 21342,
        "TMED3": 24768,
        "TMEM100": 27947,
        "TMEM144": 8301,
        "TMEM154": 8253,
        "TMEM229B": 23246,
        "TMPO": 21373,
        "TNFAIP1": 27187,
        "TNFRSF10B": 14674,
        "TNFRSF10D": 14680,
        "TNFRSF14": 102,
        "TNFRSF25": 166,
        "TOR4A": 16953,
        "TOX": 14992,
        "TPD52": 15155,
        "TPK1": 13192,
        "TRAM2": 10998,
        "TRIM14": 16391,
        "TRIM47": 28261,
        "TRIM7": 10161,
        "TSHR": 23434,
        "TSPAN13": 11977,
        "TTC13": 2943,
        "TTL": 4337,
        "TTYH3": 11864,
        "UAP1": 2225,
        "UBE2L6": 17719,
        "UBXN2B": 14988,
        "UGCG": 16498,
        "UNC119B": 21673,
        "UPP2": 4622,
        "USP2-AS1": 18703,
        "USP44": 21349,
        "USP53": 8030,
        "VCAM1": 1445,
        "VWA1": 61,
        "VWF": 20205,
        "WASF1": 11294,
        "WIPF3": 12099,
        "WNT2B": 1581,
        "WSCD1": 26785,
        "YJEFN3": 30831,
        "ZBED3": 9107,
        "ZFYVE28": 7216,
        "ZNF33B": 19218,
        "ZNF347": 31793,
        "ZNF467": 13215,
        "ZNF48": 25744,
        "ZNF497": 32032,
        "ZNF608": 9425,
        "ZNF792": 31025
      },
      "feature_match_counts": {
        "ABCA7": 1,
        "ABCA9-AS1": 1,
        "ABCD4": 1,
        "ABHD17A": 1,
        "ABHD17C": 1,
        "ABI3": 1,
        "ABI3BP": 1,
        "ACKR1": 1,
        "ACVRL1": 1,
        "ADAMTS2": 1,
        "ADARB1": 1,
        "ADCY1": 1,
        "ADCY4": 1,
        "ADGRA3": 1,
        "ADGRE2": 1,
        "ADGRG6": 1,
        "ADRB2": 1,
        "AGAP3": 1,
        "AHNAK2": 1,
        "AK9": 1,
        "ALAS1": 1,
        "ALDH1A2": 1,
        "ALS2CL": 1,
        "AMD1": 1,
        "ANGEL1": 1,
        "ANKRD28": 1,
        "ANKRD30BL": 1,
        "ANO3": 1,
        "ANOS1": 1,
        "ANXA1": 1,
        "APLNR": 1,
        "APOL3": 1,
        "AQP3": 1,
        "ARAP2": 1,
        "ARAP3": 1,
        "ARFGEF3": 1,
        "ARHGAP25": 1,
        "ARHGAP33": 1,
        "ARHGAP4": 1,
        "ARHGEF10": 1,
        "ARHGEF10L": 1,
        "ARHGEF37": 1,
        "ARL6IP1": 1,
        "ARPC1B": 1,
        "ATIC": 1,
        "ATP9A": 1,
        "BAIAP2": 1,
        "BAIAP2L2": 1,
        "BCL3": 1,
        "BCR": 1,
        "BEND7": 1,
        "BEST1": 1,
        "BHLHE40": 1,
        "BIRC3": 1,
        "BTN3A1": 1,
        "BTN3A2": 1,
        "C14orf132": 1,
        "C14orf28": 1,
        "C1orf115": 1,
        "C21orf91": 1,
        "C3orf33": 1,
        "C5orf30": 1,
        "C8orf34": 1,
        "C9orf147": 1,
        "C9orf64": 1,
        "CACNB1": 1,
        "CARD10": 1,
        "CARHSP1": 1,
        "CASS4": 1,
        "CASZ1": 1,
        "CATSPERB": 1,
        "CCDC149": 1,
        "CCNYL1": 1,
        "CD79B": 1,
        "CDA": 1,
        "CDC25B": 1,
        "CDH5": 1,
        "CDNF": 1,
        "CDYL2": 1,
        "CEBPG": 1,
        "CENPV": 1,
        "CERK": 1,
        "CHKA": 1,
        "CHST12": 1,
        "CIPC": 1,
        "CLDN11": 1,
        "CLEC2B": 1,
        "CLEC2D": 1,
        "CLN8": 1,
        "CMIP": 1,
        "CMKLR1": 1,
        "CMPK2": 1,
        "CNNM3": 1,
        "CNOT8": 1,
        "CNTN6": 1,
        "CNTNAP3": 1,
        "COL28A1": 1,
        "CORO2B": 1,
        "CPNE2": 1,
        "CPNE5": 1,
        "CPPED1": 1,
        "CPS1": 1,
        "CPXM2": 1,
        "CRACR2B": 1,
        "CRNDE": 1,
        "CSRNP1": 1,
        "CTNNBIP1": 1,
        "CTSS": 1,
        "CXCL3": 1,
        "CXXC5": 1,
        "CYB561": 1,
        "CYP4F12": 1,
        "DCHS1": 1,
        "DCUN1D2": 1,
        "DDX60": 1,
        "DGKE": 1,
        "DHCR24": 1,
        "DHRS3": 1,
        "DIAPH1": 1,
        "DLG3": 1,
        "DLGAP1-AS2": 1,
        "DMTN": 1,
        "DNAJC18": 1,
        "DNASE1L1": 1,
        "DOK5": 1,
        "DPP4": 1,
        "DPY19L1": 1,
        "DRAM1": 1,
        "DTX3L": 1,
        "DUSP22": 1,
        "DUSP5": 1,
        "DYRK3": 1,
        "E2F3": 1,
        "EHD3": 1,
        "ELN": 1,
        "EML5": 1,
        "ENPP2": 1,
        "ENPP4": 1,
        "EPB41L3": 1,
        "ERGIC1": 1,
        "ERP27": 1,
        "ESR1": 1,
        "ESYT1": 1,
        "FAM110D": 1,
        "FAM111A": 1,
        "FAM124A": 1,
        "FAM167B": 1,
        "FAM20A": 1,
        "FAM221A": 1,
        "FAM43A": 1,
        "FAM78A": 1,
        "FAM89A": 1,
        "FBLN7": 1,
        "FCN3": 1,
        "FDPS": 1,
        "FES": 1,
        "FGD3": 1,
        "FGF18": 1,
        "FGF2": 1,
        "FGFR3": 1,
        "FGL2": 1,
        "FGR": 1,
        "FJX1": 1,
        "FLII": 1,
        "FLVCR2": 1,
        "FOXP4": 1,
        "FSCN1": 1,
        "FURIN": 1,
        "FUT11": 1,
        "FXYD5": 1,
        "GABRB3": 1,
        "GALNT10": 1,
        "GALNT14": 1,
        "GALNT15": 1,
        "GAS2L1": 1,
        "GBP2": 1,
        "GCNT1": 1,
        "GFOD2": 1,
        "GIMAP2": 1,
        "GIMAP4": 1,
        "GIMAP6": 1,
        "GLCE": 1,
        "GLIPR1": 1,
        "GLIPR1L1": 1,
        "GLUD2": 1,
        "GMFG": 1,
        "GNAI2": 1,
        "GNAO1": 1,
        "GOLGA6L4": 1,
        "GPAT4": 1,
        "GPC6": 1,
        "GPM6A": 1,
        "GPM6B": 1,
        "GPR146": 1,
        "GPR155": 1,
        "GPR63": 1,
        "GPRC5B": 1,
        "GRAMD1A": 1,
        "GRID2": 1,
        "GRIK2": 1,
        "HBEGF": 1,
        "HEPH": 1,
        "HIP1R": 1,
        "HIVEP1": 1,
        "HLA-DMB": 1,
        "HLA-DPB1": 1,
        "HLA-DQA1": 1,
        "HLA-DQB1": 1,
        "HLA-DRB5": 1,
        "HLA-F": 1,
        "HOTAIRM1": 1,
        "HRCT1": 1,
        "HRH1": 1,
        "HS3ST1": 1,
        "HSD3B7": 1,
        "HTR4": 1,
        "ICAM1": 1,
        "ID2-AS1": 1,
        "IER2": 1,
        "IFI35": 1,
        "IFI44": 1,
        "IFI6": 1,
        "IL1RAPL2": 1,
        "IL1RL2": 1,
        "IL27RA": 1,
        "IL4R": 1,
        "IMPDH1": 1,
        "INMT": 1,
        "INSIG1": 1,
        "IRF1": 1,
        "IRF7": 1,
        "IRGM": 1,
        "ISG15": 1,
        "ITGB4": 1,
        "IVNS1ABP": 1,
        "KAZALD1": 1,
        "KCNB1": 1,
        "KCNIP4": 1,
        "KCNJ8": 1,
        "KCNK6": 1,
        "KCNMB4": 1,
        "KCNS3": 1,
        "KCTD15": 1,
        "KDM7A": 1,
        "KIAA0930": 1,
        "KIAA1614": 1,
        "KIAA1841": 1,
        "KIF1C": 1,
        "KIF26A": 1,
        "KIF4A": 1,
        "KIF5C": 1,
        "KIFC3": 1,
        "KIT": 1,
        "KL": 1,
        "KLF10": 1,
        "KLHL2": 1,
        "KLHL6": 1,
        "KRAS": 1,
        "KYNU": 1,
        "L3MBTL4": 1,
        "LAP3": 1,
        "LAYN": 1,
        "LCP2": 1,
        "LEKR1": 1,
        "LEPR": 1,
        "LEPROTL1": 1,
        "LFNG": 1,
        "LGALS9": 1,
        "LIMK2": 1,
        "LINC00310": 1,
        "LINC00571": 1,
        "LINC00987": 1,
        "LINC01033": 1,
        "LINC01119": 1,
        "LINC01410": 1,
        "LINC01535": 1,
        "LINC01569": 1,
        "LINC01600": 1,
        "LIPE-AS1": 1,
        "LMO2": 1,
        "LOXL3": 1,
        "LRMP": 1,
        "LRP5": 1,
        "LRRC1": 1,
        "LRRC66": 1,
        "LRRC8A": 1,
        "LRRK1": 1,
        "LSS": 1,
        "LTA4H": 1,
        "LYL1": 1,
        "LYN": 1,
        "MAATS1": 1,
        "MAFTRR": 1,
        "MALT1": 1,
        "MAMDC2-AS1": 1,
        "MANBA": 1,
        "MAOA": 1,
        "MAP3K6": 1,
        "MAP6": 1,
        "MAP7": 1,
        "MAPK11": 1,
        "MAPK12": 1,
        "MCM4": 1,
        "MDS2": 1,
        "MEDAG": 1,
        "MEGF6": 1,
        "MFAP3": 1,
        "MFSD9": 1,
        "MGAM": 1,
        "MGAT1": 1,
        "MIAT": 1,
        "MICALL1": 1,
        "MICB": 1,
        "MIDN": 1,
        "MIER2": 1,
        "MIR222HG": 1,
        "MIR497HG": 1,
        "MIS18BP1": 1,
        "MKNK2": 1,
        "MLPH": 1,
        "MMD": 1,
        "MMP28": 1,
        "MOB2": 1,
        "MORN4": 1,
        "MPZL2": 1,
        "MRPS18A": 1,
        "MSH2": 1,
        "MSH5": 1,
        "MSX1": 1,
        "MTHFD1L": 1,
        "MXD4": 1,
        "MYH10": 1,
        "MYO10": 1,
        "MYO7B": 1,
        "N4BP2": 1,
        "NDE1": 1,
        "NDST1": 1,
        "NEK3": 1,
        "NFIX": 1,
        "NFKB2": 1,
        "NIPAL2": 1,
        "NIPAL3": 1,
        "NMRK1": 1,
        "NOMO2": 1,
        "NOS1AP": 1,
        "NPR1": 1,
        "NPTXR": 1,
        "NRN1": 1,
        "NRP2": 1,
        "NT5E": 1,
        "NT5M": 1,
        "NUCB2": 1,
        "NUDCD1": 1,
        "NUDT14": 1,
        "OAS1": 1,
        "OAS2": 1,
        "OCIAD2": 1,
        "ODF2L": 1,
        "ODF3B": 1,
        "OLFM1": 1,
        "OLFML1": 1,
        "OR2A1-AS1": 1,
        "ORAI1": 1,
        "OSBPL6": 1,
        "OSBPL7": 1,
        "OTOGL": 1,
        "PARP12": 1,
        "PARP9": 1,
        "PCDH1": 1,
        "PDGFA": 1,
        "PDGFRB": 1,
        "PDZD4": 1,
        "PECAM1": 1,
        "PES1": 1,
        "PFKP": 1,
        "PGS1": 1,
        "PHF19": 1,
        "PIK3CB": 1,
        "PIK3CD": 1,
        "PINLYP": 1,
        "PIP5K1C": 1,
        "PIWIL4": 1,
        "PKN1": 1,
        "PLCD3": 1,
        "PLD2": 1,
        "PLEKHA6": 1,
        "PLVAP": 1,
        "POF1B": 1,
        "POLR1E": 1,
        "POU5F1": 1,
        "PPA1": 1,
        "PPCS": 1,
        "PPM1F": 1,
        "PPM1H": 1,
        "PRCP": 1,
        "PRDM5": 1,
        "PRELID2": 1,
        "PRELID3A": 1,
        "PRICKLE1": 1,
        "PRICKLE4": 1,
        "PRKAR2B": 1,
        "PRKCB": 1,
        "PRKCD": 1,
        "PRKD2": 1,
        "PRRG2": 1,
        "PRTG": 1,
        "PTAFR": 1,
        "PTCH2": 1,
        "PTGER4": 1,
        "PTPN18": 1,
        "PTPN5": 1,
        "PTPRJ": 1,
        "PURG": 1,
        "PVR": 1,
        "PYGL": 1,
        "RAB27A": 1,
        "RAB32": 1,
        "RAI14": 1,
        "RALB": 1,
        "RAP2B": 1,
        "RASSF2": 1,
        "RASSF9": 1,
        "RBM38": 1,
        "RCN1": 1,
        "RGPD8": 1,
        "RGS5": 1,
        "RHOU": 1,
        "RIMKLA": 1,
        "RIN1": 1,
        "RINL": 1,
        "RMI1": 1,
        "RNF217": 1,
        "ROBO3": 1,
        "RPGR": 1,
        "RTN2": 1,
        "RTN4RL1": 1,
        "SAMD5": 1,
        "SAMD9L": 1,
        "SCAMP5": 1,
        "SCARA3": 1,
        "SCARF1": 1,
        "SCN3B": 1,
        "SCRN2": 1,
        "SDC3": 1,
        "SDCBP": 1,
        "SELP": 1,
        "SEMA3A": 1,
        "SEMA6A-AS1": 1,
        "SFXN3": 1,
        "SGK1": 1,
        "SH2D4A": 1,
        "SH3BP2": 1,
        "SH3BP4": 1,
        "SH3PXD2B": 1,
        "SH3RF3": 1,
        "SH3TC1": 1,
        "SH3TC2": 1,
        "SHC3": 1,
        "SHISA5": 1,
        "SHROOM2": 1,
        "SHROOM4": 1,
        "SIPA1L2": 1,
        "SIRPA": 1,
        "SIRT5": 1,
        "SLAIN1": 1,
        "SLC12A9": 1,
        "SLC16A14": 1,
        "SLC16A5": 1,
        "SLC19A1": 1,
        "SLC1A1": 1,
        "SLC20A1": 1,
        "SLC25A23": 1,
        "SLC25A40": 1,
        "SLC27A3": 1,
        "SLC36A1": 1,
        "SLC37A1": 1,
        "SLC43A1": 1,
        "SLC46A3": 1,
        "SLC7A1": 1,
        "SLFN11": 1,
        "SMIM20": 1,
        "SNHG19": 1,
        "SNHG7": 1,
        "SNX16": 1,
        "SOX17": 1,
        "SPATA18": 1,
        "SPOCK2": 1,
        "SPRY3": 1,
        "SPTLC2": 1,
        "SRPX2": 1,
        "STAT1": 1,
        "STC1": 1,
        "STK10": 1,
        "STK17B": 1,
        "STX11": 1,
        "STXBP1": 1,
        "STXBP5-AS1": 1,
        "SV2C": 1,
        "SYBU": 1,
        "SYNJ2": 1,
        "TAOK2": 1,
        "TAP1": 1,
        "TBKBP1": 1,
        "TCEA2": 1,
        "TCTEX1D1": 1,
        "TDRD1": 1,
        "TDRP": 1,
        "TEAD4": 1,
        "TECPR1": 1,
        "TEX29": 1,
        "TICAM1": 1,
        "TIFA": 1,
        "TIMP4": 1,
        "TLR3": 1,
        "TLR4": 1,
        "TLR5": 1,
        "TM4SF18": 1,
        "TMBIM1": 1,
        "TMCC3": 1,
        "TMED3": 1,
        "TMEM100": 1,
        "TMEM144": 1,
        "TMEM154": 1,
        "TMEM229B": 1,
        "TMPO": 1,
        "TNFAIP1": 1,
        "TNFRSF10B": 1,
        "TNFRSF10D": 1,
        "TNFRSF14": 1,
        "TNFRSF25": 1,
        "TOR4A": 1,
        "TOX": 1,
        "TPD52": 1,
        "TPK1": 1,
        "TRAM2": 1,
        "TRIM14": 1,
        "TRIM47": 1,
        "TRIM7": 1,
        "TSHR": 1,
        "TSPAN13": 1,
        "TTC13": 1,
        "TTL": 1,
        "TTYH3": 1,
        "UAP1": 1,
        "UBE2L6": 1,
        "UBXN2B": 1,
        "UGCG": 1,
        "UNC119B": 1,
        "UPP2": 1,
        "USP2-AS1": 1,
        "USP44": 1,
        "USP53": 1,
        "VCAM1": 1,
        "VWA1": 1,
        "VWF": 1,
        "WASF1": 1,
        "WIPF3": 1,
        "WNT2B": 1,
        "WSCD1": 1,
        "YJEFN3": 1,
        "ZBED3": 1,
        "ZFYVE28": 1,
        "ZNF33B": 1,
        "ZNF347": 1,
        "ZNF467": 1,
        "ZNF48": 1,
        "ZNF497": 1,
        "ZNF608": 1,
        "ZNF792": 1,
        "CASP1": 1,
        "CASP4": 1,
        "CASP5": 1,
        "GSDMD": 1,
        "IL18": 1,
        "IL18BP": 1,
        "IL18R1": 1,
        "IL18RAP": 1,
        "IL1B": 1
      }
    },
    {
      "Sample": "BO_H07_S00_premrna",
      "row_start": 50221,
      "rows": 5755,
      "filtered_positions": [
        0,
        1,
        2,
        3,
        4,
        5,
        6,
        7,
        9,
        10,
        11,
        12,
        13,
        14,
        15,
        16,
        17,
        19,
        20,
        21,
        22,
        23,
        24,
        25,
        26,
        27,
        29,
        30,
        31,
        32,
        33,
        35,
        36,
        37,
        38,
        39,
        41,
        42,
        43,
        45,
        46,
        47,
        48,
        49,
        50,
        51,
        52,
        53,
        54,
        55,
        56,
        58,
        60,
        61,
        62,
        63,
        64,
        65,
        66,
        67,
        68,
        69,
        70,
        71,
        72,
        73,
        74,
        75,
        76,
        77,
        78,
        79,
        80,
        82,
        83,
        84,
        85,
        86,
        87,
        88,
        89,
        90,
        91,
        92,
        93,
        94,
        95,
        96,
        97,
        98,
        99,
        100,
        101,
        102,
        103,
        104,
        105,
        106,
        107,
        108,
        109,
        110,
        111,
        112,
        113,
        114,
        115,
        116,
        117,
        118,
        119,
        120,
        121,
        122,
        123,
        125,
        126,
        127,
        128,
        129,
        130,
        131,
        132,
        133,
        134,
        135,
        136,
        137,
        138,
        140,
        141,
        142,
        143,
        144,
        147,
        148,
        149,
        150,
        151,
        152,
        153,
        154,
        155,
        156,
        157,
        158,
        159,
        161,
        162,
        163,
        164,
        165,
        166,
        167,
        168,
        169,
        170,
        171,
        172,
        173,
        174,
        175,
        177,
        178,
        179,
        180,
        181,
        182,
        183,
        184,
        185,
        186,
        187,
        188,
        189,
        190,
        191,
        192,
        193,
        194,
        195,
        196,
        197,
        198,
        199,
        200,
        201,
        202,
        203,
        204,
        205,
        207,
        208,
        209,
        210,
        211,
        212,
        213,
        214,
        215,
        216,
        217,
        218,
        219,
        220,
        222,
        223,
        224,
        225,
        226,
        227,
        228,
        229,
        230,
        231,
        232,
        233,
        234,
        235,
        236,
        237,
        238,
        239,
        240,
        241,
        242,
        243,
        244,
        245,
        246,
        247,
        248,
        249,
        250,
        251,
        252,
        253,
        254,
        255,
        256,
        258,
        259,
        260,
        261,
        262,
        263,
        264,
        265,
        266,
        267,
        268,
        269,
        270,
        271,
        272,
        273,
        274,
        275,
        276,
        277,
        278,
        279,
        280,
        281,
        282,
        283,
        284,
        285,
        286,
        287,
        288,
        289,
        290,
        291,
        292,
        293,
        294,
        295,
        296,
        297,
        298,
        299,
        300,
        301,
        302,
        303,
        304,
        305,
        306,
        307,
        308,
        309,
        310,
        311,
        312,
        313,
        314,
        315,
        316,
        317,
        318,
        319,
        320,
        321,
        324,
        325,
        326,
        327,
        328,
        329,
        330,
        331,
        332,
        333,
        334,
        335,
        336,
        337,
        338,
        339,
        340,
        341,
        342,
        343,
        345,
        346,
        347,
        348,
        349,
        350,
        351,
        352,
        353,
        354,
        355,
        356,
        357,
        358,
        359,
        360,
        361,
        362,
        363,
        364,
        365,
        367,
        368,
        369,
        370,
        371,
        372,
        373,
        374,
        375,
        376,
        377,
        379,
        380,
        381,
        382,
        383,
        384,
        385,
        386,
        387,
        389,
        390,
        391,
        392,
        393,
        394,
        395,
        396,
        397,
        398,
        399,
        400,
        401,
        402,
        403,
        404,
        405,
        406,
        407,
        408,
        409,
        410,
        412,
        413,
        415,
        416,
        417,
        418,
        419,
        420,
        421,
        423,
        424,
        426,
        427,
        428,
        429,
        430,
        431,
        432,
        433,
        434,
        435,
        436,
        437,
        438,
        439,
        440,
        441,
        442,
        443,
        444,
        446,
        447,
        448,
        449,
        450,
        451,
        452,
        453,
        455,
        456,
        457,
        458,
        459,
        461,
        462,
        463,
        464,
        465,
        466,
        467,
        469,
        470,
        471,
        472,
        473,
        474,
        475,
        476,
        477,
        478,
        479,
        480,
        481,
        482,
        483,
        484,
        485,
        486,
        487,
        488,
        489,
        490,
        491,
        492,
        493,
        494,
        495,
        496,
        497,
        498,
        499,
        500,
        501,
        502,
        503,
        504,
        505,
        506,
        507,
        508,
        510,
        512,
        513,
        514,
        515,
        516,
        517,
        518,
        519,
        520,
        522,
        523,
        524,
        525,
        527,
        528,
        530,
        531,
        532,
        533,
        534,
        536,
        537,
        538,
        539,
        540,
        541,
        542,
        543,
        544,
        546,
        547,
        548,
        549,
        550,
        551,
        552,
        553,
        554,
        555,
        557,
        558,
        559,
        560,
        561,
        562,
        563,
        564,
        565,
        566,
        568,
        569,
        570,
        571,
        572,
        574,
        575,
        576,
        577,
        578,
        579,
        580,
        581,
        582,
        583,
        584,
        585,
        587,
        588,
        589,
        591,
        592,
        593,
        594,
        595,
        596,
        597,
        598,
        599,
        600,
        601,
        602,
        603,
        604,
        605,
        606,
        608,
        609,
        610,
        611,
        612,
        613,
        615,
        616,
        618,
        619,
        620,
        621,
        622,
        623,
        624,
        625,
        626,
        627,
        628,
        629,
        630,
        631,
        632,
        634,
        635,
        636,
        637,
        638,
        639,
        640,
        642,
        643,
        644,
        645,
        647,
        648,
        649,
        650,
        651,
        652,
        653,
        654,
        655,
        656,
        657,
        658,
        659,
        660,
        661,
        662,
        663,
        664,
        665,
        666,
        667,
        668,
        669,
        670,
        671,
        673,
        674,
        676,
        677,
        678,
        679,
        680,
        682,
        683,
        684,
        685,
        686,
        687,
        688,
        690,
        691,
        692,
        693,
        694,
        695,
        697,
        698,
        699,
        700,
        701,
        702,
        703,
        704,
        705,
        706,
        707,
        708,
        709,
        710,
        711,
        712,
        713,
        714,
        715,
        716,
        717,
        718,
        719,
        720,
        721,
        722,
        723,
        724,
        725,
        726,
        727,
        728,
        729,
        730,
        731,
        732,
        733,
        734,
        735,
        736,
        737,
        738,
        739,
        741,
        742,
        743,
        744,
        745,
        746,
        747,
        748,
        749,
        751,
        752,
        753,
        754,
        755,
        756,
        758,
        759,
        760,
        761,
        762,
        764,
        765,
        767,
        768,
        769,
        770,
        771,
        772,
        773,
        774,
        775,
        776,
        777,
        778,
        779,
        781,
        782,
        783,
        784,
        785,
        786,
        787,
        788,
        789,
        790,
        791,
        792,
        793,
        794,
        795,
        796,
        797,
        798,
        799,
        800,
        801,
        802,
        803,
        804,
        805,
        806,
        807,
        808,
        809,
        810,
        811,
        813,
        814,
        815,
        817,
        818,
        819,
        820,
        822,
        823,
        824,
        825,
        826,
        827,
        828,
        829,
        830,
        831,
        832,
        833,
        834,
        835,
        836,
        837,
        838,
        839,
        840,
        841,
        842,
        843,
        844,
        845,
        846,
        847,
        848,
        849,
        851,
        852,
        853,
        854,
        855,
        856,
        857,
        859,
        860,
        861,
        862,
        863,
        864,
        865,
        866,
        867,
        868,
        869,
        870,
        871,
        872,
        873,
        875,
        876,
        877,
        878,
        879,
        880,
        881,
        882,
        883,
        884,
        885,
        886,
        887,
        888,
        889,
        890,
        891,
        892,
        893,
        894,
        895,
        896,
        897,
        898,
        899,
        900,
        901,
        902,
        903,
        904,
        905,
        906,
        908,
        910,
        911,
        912,
        913,
        914,
        915,
        916,
        917,
        918,
        919,
        920,
        921,
        922,
        923,
        924,
        925,
        926,
        927,
        928,
        929,
        930,
        931,
        932,
        933,
        935,
        936,
        937,
        939,
        940,
        941,
        942,
        943,
        944,
        946,
        947,
        948,
        949,
        950,
        951,
        952,
        953,
        954,
        955,
        956,
        957,
        958,
        959,
        960,
        961,
        962,
        963,
        964,
        966,
        967,
        968,
        969,
        970,
        971,
        972,
        973,
        974,
        975,
        976,
        977,
        979,
        980,
        981,
        982,
        983,
        984,
        985,
        986,
        987,
        988,
        989,
        990,
        991,
        992,
        993,
        994,
        995,
        996,
        998,
        999,
        1000,
        1001,
        1002,
        1003,
        1004,
        1005,
        1006,
        1007,
        1008,
        1009,
        1010,
        1011,
        1012,
        1013,
        1014,
        1015,
        1016,
        1017,
        1018,
        1019,
        1020,
        1021,
        1022,
        1023,
        1024,
        1025,
        1026,
        1027,
        1029,
        1030,
        1031,
        1032,
        1033,
        1034,
        1035,
        1036,
        1037,
        1038,
        1039,
        1040,
        1042,
        1043,
        1044,
        1045,
        1046,
        1047,
        1048,
        1049,
        1050,
        1051,
        1052,
        1053,
        1054,
        1055,
        1056,
        1057,
        1058,
        1059,
        1060,
        1061,
        1062,
        1063,
        1064,
        1066,
        1067,
        1068,
        1069,
        1070,
        1071,
        1072,
        1074,
        1075,
        1076,
        1077,
        1078,
        1079,
        1080,
        1081,
        1082,
        1083,
        1084,
        1085,
        1086,
        1087,
        1088,
        1089,
        1090,
        1091,
        1092,
        1094,
        1095,
        1096,
        1097,
        1098,
        1099,
        1100,
        1101,
        1102,
        1103,
        1105,
        1106,
        1107,
        1108,
        1110,
        1111,
        1113,
        1114,
        1115,
        1116,
        1117,
        1118,
        1119,
        1120,
        1121,
        1122,
        1123,
        1124,
        1125,
        1126,
        1127,
        1128,
        1129,
        1130,
        1131,
        1132,
        1133,
        1134,
        1135,
        1136,
        1137,
        1138,
        1139,
        1140,
        1141,
        1142,
        1143,
        1144,
        1146,
        1147,
        1148,
        1149,
        1150,
        1151,
        1152,
        1153,
        1154,
        1155,
        1156,
        1157,
        1158,
        1159,
        1160,
        1161,
        1162,
        1163,
        1164,
        1165,
        1166,
        1167,
        1168,
        1169,
        1170,
        1171,
        1172,
        1173,
        1174,
        1175,
        1176,
        1177,
        1178,
        1179,
        1180,
        1181,
        1182,
        1183,
        1184,
        1185,
        1187,
        1188,
        1189,
        1190,
        1192,
        1193,
        1194,
        1195,
        1196,
        1197,
        1198,
        1199,
        1200,
        1201,
        1202,
        1203,
        1204,
        1205,
        1206,
        1207,
        1208,
        1209,
        1210,
        1211,
        1212,
        1215,
        1216,
        1217,
        1218,
        1220,
        1221,
        1222,
        1223,
        1224,
        1225,
        1226,
        1227,
        1228,
        1229,
        1230,
        1231,
        1232,
        1233,
        1234,
        1235,
        1236,
        1237,
        1238,
        1239,
        1240,
        1241,
        1242,
        1243,
        1244,
        1245,
        1246,
        1247,
        1248,
        1249,
        1250,
        1251,
        1252,
        1253,
        1254,
        1255,
        1256,
        1257,
        1258,
        1259,
        1260,
        1262,
        1263,
        1264,
        1265,
        1266,
        1267,
        1268,
        1269,
        1270,
        1271,
        1272,
        1273,
        1274,
        1275,
        1276,
        1277,
        1278,
        1279,
        1280,
        1281,
        1282,
        1283,
        1285,
        1286,
        1287,
        1288,
        1289,
        1290,
        1292,
        1293,
        1295,
        1296,
        1298,
        1299,
        1300,
        1301,
        1302,
        1303,
        1304,
        1305,
        1306,
        1307,
        1308,
        1309,
        1310,
        1311,
        1312,
        1313,
        1315,
        1316,
        1317,
        1318,
        1319,
        1320,
        1322,
        1323,
        1324,
        1326,
        1327,
        1328,
        1329,
        1330,
        1333,
        1334,
        1335,
        1336,
        1337,
        1338,
        1339,
        1340,
        1341,
        1342,
        1344,
        1345,
        1346,
        1347,
        1348,
        1349,
        1350,
        1351,
        1352,
        1353,
        1354,
        1355,
        1356,
        1357,
        1358,
        1360,
        1362,
        1363,
        1364,
        1365,
        1366,
        1367,
        1368,
        1370,
        1372,
        1374,
        1375,
        1376,
        1377,
        1378,
        1379,
        1380,
        1381,
        1382,
        1383,
        1384,
        1385,
        1386,
        1387,
        1388,
        1389,
        1390,
        1391,
        1393,
        1394,
        1396,
        1397,
        1398,
        1399,
        1400,
        1401,
        1402,
        1403,
        1404,
        1405,
        1407,
        1408,
        1409,
        1410,
        1411,
        1412,
        1413,
        1414,
        1415,
        1418,
        1419,
        1420,
        1421,
        1422,
        1424,
        1425,
        1426,
        1427,
        1428,
        1429,
        1430,
        1431,
        1432,
        1433,
        1434,
        1435,
        1436,
        1437,
        1438,
        1440,
        1441,
        1442,
        1443,
        1444,
        1445,
        1446,
        1447,
        1448,
        1449,
        1450,
        1451,
        1452,
        1453,
        1454,
        1455,
        1456,
        1457,
        1458,
        1459,
        1460,
        1461,
        1462,
        1463,
        1464,
        1465,
        1466,
        1467,
        1468,
        1469,
        1470,
        1472,
        1473,
        1474,
        1475,
        1476,
        1477,
        1478,
        1480,
        1481,
        1483,
        1484,
        1485,
        1486,
        1487,
        1488,
        1489,
        1490,
        1491,
        1492,
        1493,
        1494,
        1495,
        1496,
        1497,
        1498,
        1499,
        1500,
        1501,
        1502,
        1503,
        1504,
        1507,
        1509,
        1510,
        1511,
        1512,
        1513,
        1514,
        1515,
        1516,
        1517,
        1518,
        1519,
        1520,
        1522,
        1523,
        1524,
        1525,
        1526,
        1527,
        1528,
        1529,
        1530,
        1531,
        1532,
        1533,
        1534,
        1535,
        1536,
        1537,
        1538,
        1539,
        1540,
        1541,
        1542,
        1543,
        1544,
        1545,
        1546,
        1547,
        1548,
        1549,
        1550,
        1551,
        1552,
        1555,
        1556,
        1557,
        1558,
        1560,
        1561,
        1562,
        1565,
        1567,
        1568,
        1569,
        1570,
        1571,
        1572,
        1573,
        1574,
        1575,
        1576,
        1577,
        1578,
        1579,
        1580,
        1581,
        1582,
        1584,
        1585,
        1586,
        1587,
        1588,
        1589,
        1590,
        1591,
        1592,
        1593,
        1594,
        1595,
        1597,
        1598,
        1599,
        1600,
        1601,
        1602,
        1603,
        1604,
        1605,
        1606,
        1608,
        1609,
        1610,
        1611,
        1612,
        1613,
        1614,
        1615,
        1616,
        1617,
        1618,
        1619,
        1620,
        1621,
        1622,
        1623,
        1624,
        1626,
        1627,
        1628,
        1629,
        1630,
        1631,
        1632,
        1633,
        1634,
        1635,
        1636,
        1637,
        1638,
        1639,
        1640,
        1641,
        1642,
        1643,
        1644,
        1645,
        1646,
        1647,
        1648,
        1650,
        1651,
        1653,
        1654,
        1655,
        1656,
        1657,
        1658,
        1659,
        1660,
        1661,
        1662,
        1663,
        1664,
        1665,
        1666,
        1667,
        1668,
        1669,
        1670,
        1671,
        1672,
        1673,
        1674,
        1675,
        1676,
        1677,
        1678,
        1680,
        1681,
        1682,
        1683,
        1684,
        1685,
        1686,
        1688,
        1689,
        1690,
        1691,
        1692,
        1693,
        1694,
        1696,
        1697,
        1698,
        1699,
        1700,
        1701,
        1702,
        1703,
        1704,
        1706,
        1707,
        1708,
        1709,
        1710,
        1711,
        1712,
        1713,
        1714,
        1715,
        1716,
        1717,
        1718,
        1719,
        1720,
        1721,
        1722,
        1723,
        1724,
        1725,
        1726,
        1727,
        1728,
        1729,
        1730,
        1731,
        1732,
        1733,
        1734,
        1735,
        1736,
        1737,
        1738,
        1739,
        1740,
        1741,
        1742,
        1743,
        1744,
        1745,
        1746,
        1747,
        1748,
        1749,
        1750,
        1751,
        1752,
        1753,
        1754,
        1755,
        1756,
        1757,
        1758,
        1759,
        1760,
        1761,
        1762,
        1763,
        1764,
        1765,
        1766,
        1767,
        1768,
        1769,
        1770,
        1771,
        1772,
        1773,
        1774,
        1775,
        1776,
        1777,
        1778,
        1779,
        1780,
        1781,
        1782,
        1783,
        1784,
        1785,
        1786,
        1787,
        1788,
        1789,
        1790,
        1791,
        1792,
        1793,
        1794,
        1795,
        1796,
        1797,
        1798,
        1799,
        1800,
        1801,
        1802,
        1803,
        1804,
        1805,
        1806,
        1807,
        1808,
        1810,
        1811,
        1812,
        1813,
        1814,
        1815,
        1816,
        1817,
        1818,
        1819,
        1820,
        1821,
        1822,
        1823,
        1824,
        1826,
        1827,
        1829,
        1830,
        1831,
        1832,
        1833,
        1834,
        1835,
        1836,
        1837,
        1838,
        1839,
        1840,
        1841,
        1842,
        1843,
        1844,
        1846,
        1847,
        1848,
        1849,
        1850,
        1851,
        1852,
        1853,
        1854,
        1855,
        1856,
        1857,
        1858,
        1859,
        1861,
        1862,
        1864,
        1865,
        1866,
        1867,
        1868,
        1869,
        1870,
        1871,
        1872,
        1873,
        1874,
        1875,
        1876,
        1877,
        1878,
        1879,
        1880,
        1881,
        1882,
        1883,
        1884,
        1885,
        1886,
        1887,
        1888,
        1889,
        1890,
        1891,
        1893,
        1894,
        1895,
        1896,
        1897,
        1898,
        1899,
        1900,
        1901,
        1902,
        1903,
        1904,
        1905,
        1906,
        1907,
        1908,
        1909,
        1910,
        1911,
        1912,
        1913,
        1916,
        1917,
        1918,
        1919,
        1920,
        1921,
        1922,
        1923,
        1924,
        1925,
        1927,
        1928,
        1929,
        1930,
        1931,
        1932,
        1933,
        1934,
        1935,
        1936,
        1937,
        1938,
        1939,
        1940,
        1941,
        1942,
        1943,
        1944,
        1945,
        1946,
        1947,
        1948,
        1949,
        1950,
        1951,
        1952,
        1954,
        1955,
        1956,
        1958,
        1959,
        1960,
        1961,
        1962,
        1963,
        1964,
        1965,
        1966,
        1967,
        1968,
        1969,
        1970,
        1971,
        1972,
        1973,
        1974,
        1975,
        1978,
        1979,
        1980,
        1981,
        1982,
        1983,
        1984,
        1985,
        1986,
        1987,
        1988,
        1990,
        1991,
        1992,
        1993,
        1994,
        1995,
        1996,
        1997,
        1999,
        2000,
        2001,
        2002,
        2004,
        2005,
        2006,
        2007,
        2008,
        2009,
        2010,
        2011,
        2012,
        2014,
        2015,
        2016,
        2017,
        2018,
        2019,
        2020,
        2021,
        2022,
        2023,
        2024,
        2025,
        2026,
        2027,
        2028,
        2029,
        2030,
        2031,
        2032,
        2033,
        2034,
        2035,
        2036,
        2037,
        2038,
        2039,
        2041,
        2042,
        2043,
        2044,
        2046,
        2047,
        2048,
        2049,
        2050,
        2051,
        2052,
        2053,
        2054,
        2055,
        2056,
        2058,
        2059,
        2060,
        2061,
        2062,
        2063,
        2064,
        2065,
        2066,
        2067,
        2068,
        2069,
        2070,
        2071,
        2072,
        2073,
        2074,
        2075,
        2076,
        2077,
        2078,
        2080,
        2081,
        2082,
        2083,
        2084,
        2085,
        2086,
        2087,
        2088,
        2089,
        2090,
        2091,
        2092,
        2093,
        2094,
        2095,
        2096,
        2098,
        2099,
        2100,
        2101,
        2102,
        2103,
        2105,
        2106,
        2107,
        2108,
        2109,
        2110,
        2112,
        2113,
        2114,
        2116,
        2117,
        2118,
        2120,
        2121,
        2122,
        2123,
        2124,
        2125,
        2126,
        2127,
        2128,
        2129,
        2130,
        2131,
        2132,
        2133,
        2134,
        2135,
        2136,
        2137,
        2138,
        2139,
        2140,
        2141,
        2142,
        2143,
        2144,
        2145,
        2146,
        2147,
        2148,
        2149,
        2150,
        2151,
        2152,
        2153,
        2154,
        2155,
        2156,
        2157,
        2158,
        2159,
        2160,
        2161,
        2162,
        2163,
        2164,
        2166,
        2167,
        2168,
        2169,
        2170,
        2171,
        2172,
        2173,
        2174,
        2175,
        2176,
        2177,
        2178,
        2179,
        2180,
        2181,
        2182,
        2183,
        2184,
        2185,
        2186,
        2187,
        2188,
        2189,
        2190,
        2192,
        2194,
        2195,
        2196,
        2197,
        2198,
        2199,
        2200,
        2201,
        2202,
        2203,
        2204,
        2205,
        2206,
        2207,
        2208,
        2209,
        2210,
        2211,
        2212,
        2213,
        2214,
        2215,
        2216,
        2217,
        2220,
        2221,
        2222,
        2223,
        2224,
        2225,
        2226,
        2227,
        2228,
        2229,
        2230,
        2231,
        2232,
        2233,
        2234,
        2235,
        2236,
        2237,
        2238,
        2240,
        2241,
        2242,
        2243,
        2244,
        2245,
        2246,
        2247,
        2248,
        2249,
        2250,
        2251,
        2252,
        2253,
        2254,
        2255,
        2256,
        2257,
        2258,
        2259,
        2260,
        2261,
        2262,
        2264,
        2265,
        2266,
        2267,
        2268,
        2269,
        2270,
        2271,
        2273,
        2274,
        2275,
        2276,
        2277,
        2278,
        2279,
        2280,
        2281,
        2282,
        2283,
        2284,
        2285,
        2286,
        2287,
        2288,
        2289,
        2290,
        2291,
        2292,
        2293,
        2294,
        2295,
        2296,
        2297,
        2298,
        2299,
        2300,
        2301,
        2302,
        2303,
        2304,
        2305,
        2306,
        2307,
        2308,
        2309,
        2310,
        2311,
        2312,
        2313,
        2314,
        2315,
        2316,
        2317,
        2318,
        2319,
        2320,
        2321,
        2323,
        2324,
        2325,
        2326,
        2327,
        2328,
        2330,
        2331,
        2332,
        2333,
        2334,
        2335,
        2336,
        2337,
        2338,
        2340,
        2341,
        2342,
        2343,
        2344,
        2345,
        2347,
        2348,
        2350,
        2351,
        2352,
        2353,
        2354,
        2355,
        2356,
        2357,
        2359,
        2360,
        2361,
        2362,
        2363,
        2364,
        2365,
        2366,
        2367,
        2368,
        2369,
        2370,
        2371,
        2372,
        2373,
        2374,
        2375,
        2376,
        2377,
        2378,
        2379,
        2381,
        2382,
        2384,
        2385,
        2386,
        2388,
        2389,
        2390,
        2391,
        2392,
        2393,
        2394,
        2395,
        2396,
        2397,
        2398,
        2399,
        2400,
        2401,
        2402,
        2403,
        2404,
        2405,
        2406,
        2407,
        2408,
        2409,
        2410,
        2411,
        2412,
        2413,
        2414,
        2415,
        2416,
        2417,
        2418,
        2419,
        2420,
        2421,
        2422,
        2424,
        2425,
        2426,
        2427,
        2428,
        2429,
        2430,
        2431,
        2432,
        2433,
        2434,
        2435,
        2436,
        2438,
        2439,
        2440,
        2441,
        2442,
        2443,
        2444,
        2445,
        2446,
        2447,
        2448,
        2449,
        2450,
        2451,
        2453,
        2454,
        2455,
        2456,
        2457,
        2459,
        2460,
        2461,
        2462,
        2463,
        2464,
        2465,
        2466,
        2467,
        2468,
        2469,
        2471,
        2472,
        2474,
        2475,
        2476,
        2477,
        2478,
        2479,
        2480,
        2481,
        2482,
        2483,
        2484,
        2485,
        2486,
        2487,
        2488,
        2489,
        2490,
        2491,
        2492,
        2493,
        2494,
        2495,
        2496,
        2497,
        2498,
        2499,
        2500,
        2501,
        2502,
        2503,
        2504,
        2505,
        2506,
        2507,
        2508,
        2509,
        2510,
        2511,
        2512,
        2513,
        2514,
        2516,
        2517,
        2518,
        2519,
        2520,
        2521,
        2522,
        2523,
        2524,
        2525,
        2526,
        2528,
        2529,
        2530,
        2531,
        2533,
        2534,
        2535,
        2537,
        2538,
        2539,
        2540,
        2541,
        2542,
        2543,
        2544,
        2546,
        2547,
        2548,
        2549,
        2550,
        2551,
        2552,
        2553,
        2554,
        2555,
        2556,
        2557,
        2558,
        2559,
        2560,
        2561,
        2562,
        2563,
        2564,
        2565,
        2566,
        2567,
        2568,
        2569,
        2570,
        2572,
        2573,
        2574,
        2575,
        2576,
        2577,
        2578,
        2579,
        2580,
        2581,
        2582,
        2583,
        2584,
        2585,
        2586,
        2587,
        2588,
        2589,
        2590,
        2591,
        2592,
        2593,
        2594,
        2595,
        2596,
        2597,
        2598,
        2599,
        2600,
        2601,
        2602,
        2603,
        2604,
        2605,
        2606,
        2607,
        2608,
        2609,
        2610,
        2611,
        2612,
        2613,
        2615,
        2616,
        2617,
        2618,
        2619,
        2620,
        2621,
        2622,
        2623,
        2624,
        2625,
        2626,
        2627,
        2628,
        2629,
        2630,
        2631,
        2632,
        2633,
        2634,
        2635,
        2636,
        2637,
        2638,
        2639,
        2640,
        2641,
        2642,
        2643,
        2644,
        2645,
        2646,
        2647,
        2648,
        2649,
        2650,
        2651,
        2652,
        2653,
        2654,
        2655,
        2656,
        2657,
        2659,
        2660,
        2661,
        2662,
        2664,
        2665,
        2666,
        2667,
        2668,
        2669,
        2670,
        2671,
        2672,
        2673,
        2674,
        2675,
        2676,
        2677,
        2678,
        2679,
        2680,
        2681,
        2682,
        2683,
        2684,
        2685,
        2686,
        2688,
        2689,
        2690,
        2691,
        2692,
        2694,
        2695,
        2696,
        2697,
        2698,
        2699,
        2700,
        2701,
        2702,
        2703,
        2705,
        2706,
        2707,
        2708,
        2709,
        2710,
        2711,
        2712,
        2713,
        2715,
        2716,
        2717,
        2718,
        2719,
        2720,
        2721,
        2722,
        2723,
        2724,
        2725,
        2726,
        2727,
        2729,
        2730,
        2731,
        2732,
        2733,
        2734,
        2735,
        2736,
        2737,
        2738,
        2739,
        2740,
        2741,
        2742,
        2743,
        2744,
        2745,
        2746,
        2749,
        2750,
        2751,
        2753,
        2755,
        2757,
        2758,
        2759,
        2760,
        2761,
        2762,
        2763,
        2764,
        2765,
        2766,
        2767,
        2768,
        2769,
        2770,
        2771,
        2772,
        2773,
        2774,
        2775,
        2776,
        2777,
        2778,
        2779,
        2780,
        2781,
        2782,
        2783,
        2785,
        2786,
        2787,
        2788,
        2789,
        2790,
        2791,
        2792,
        2793,
        2794,
        2795,
        2796,
        2797,
        2798,
        2799,
        2800,
        2801,
        2802,
        2804,
        2806,
        2807,
        2808,
        2809,
        2810,
        2811,
        2812,
        2813,
        2814,
        2815,
        2816,
        2817,
        2818,
        2819,
        2820,
        2821,
        2822,
        2823,
        2824,
        2825,
        2826,
        2827,
        2828,
        2829,
        2830,
        2831,
        2832,
        2833,
        2834,
        2835,
        2836,
        2837,
        2838,
        2839,
        2840,
        2841,
        2842,
        2843,
        2844,
        2845,
        2846,
        2847,
        2848,
        2849,
        2850,
        2851,
        2852,
        2853,
        2854,
        2855,
        2856,
        2857,
        2858,
        2859,
        2860,
        2861,
        2862,
        2863,
        2864,
        2865,
        2866,
        2867,
        2868,
        2869,
        2870,
        2871,
        2872,
        2873,
        2874,
        2875,
        2876,
        2877,
        2878,
        2879,
        2880,
        2881,
        2882,
        2884,
        2885,
        2886,
        2887,
        2888,
        2890,
        2891,
        2892,
        2893,
        2894,
        2895,
        2896,
        2897,
        2898,
        2900,
        2901,
        2902,
        2903,
        2904,
        2905,
        2906,
        2908,
        2909,
        2910,
        2911,
        2913,
        2914,
        2915,
        2916,
        2917,
        2918,
        2919,
        2920,
        2921,
        2922,
        2923,
        2924,
        2925,
        2926,
        2927,
        2928,
        2929,
        2930,
        2931,
        2932,
        2934,
        2935,
        2936,
        2937,
        2938,
        2939,
        2940,
        2941,
        2942,
        2943,
        2945,
        2946,
        2947,
        2948,
        2949,
        2950,
        2951,
        2952,
        2953,
        2954,
        2955,
        2956,
        2958,
        2959,
        2960,
        2962,
        2963,
        2964,
        2965,
        2966,
        2967,
        2968,
        2969,
        2970,
        2971,
        2973,
        2974,
        2975,
        2976,
        2977,
        2978,
        2979,
        2980,
        2981,
        2982,
        2983,
        2985,
        2987,
        2988,
        2989,
        2990,
        2991,
        2993,
        2994,
        2995,
        2996,
        2997,
        2998,
        2999,
        3000,
        3001,
        3002,
        3003,
        3004,
        3005,
        3006,
        3007,
        3008,
        3009,
        3010,
        3011,
        3012,
        3013,
        3014,
        3015,
        3016,
        3018,
        3019,
        3020,
        3021,
        3022,
        3024,
        3025,
        3026,
        3027,
        3028,
        3029,
        3030,
        3031,
        3033,
        3034,
        3035,
        3036,
        3038,
        3039,
        3040,
        3041,
        3042,
        3044,
        3045,
        3046,
        3047,
        3049,
        3050,
        3051,
        3052,
        3053,
        3054,
        3056,
        3057,
        3059,
        3060,
        3061,
        3062,
        3063,
        3064,
        3065,
        3066,
        3067,
        3068,
        3069,
        3070,
        3071,
        3072,
        3073,
        3074,
        3075,
        3076,
        3077,
        3078,
        3079,
        3080,
        3081,
        3082,
        3083,
        3085,
        3086,
        3087,
        3088,
        3089,
        3090,
        3091,
        3092,
        3093,
        3094,
        3095,
        3097,
        3098,
        3099,
        3101,
        3102,
        3103,
        3104,
        3106,
        3107,
        3108,
        3109,
        3110,
        3111,
        3112,
        3114,
        3115,
        3116,
        3117,
        3118,
        3119,
        3120,
        3121,
        3122,
        3123,
        3124,
        3125,
        3126,
        3128,
        3129,
        3130,
        3131,
        3132,
        3133,
        3134,
        3135,
        3136,
        3137,
        3138,
        3139,
        3140,
        3141,
        3142,
        3143,
        3144,
        3145,
        3146,
        3147,
        3148,
        3149,
        3150,
        3151,
        3152,
        3153,
        3154,
        3155,
        3156,
        3157,
        3158,
        3159,
        3160,
        3161,
        3162,
        3163,
        3164,
        3165,
        3166,
        3167,
        3168,
        3169,
        3170,
        3171,
        3172,
        3173,
        3174,
        3175,
        3176,
        3177,
        3178,
        3179,
        3180,
        3181,
        3183,
        3184,
        3185,
        3186,
        3187,
        3188,
        3189,
        3190,
        3191,
        3192,
        3193,
        3194,
        3195,
        3196,
        3197,
        3198,
        3199,
        3200,
        3201,
        3202,
        3203,
        3204,
        3205,
        3206,
        3207,
        3208,
        3209,
        3210,
        3211,
        3212,
        3213,
        3214,
        3215,
        3216,
        3218,
        3219,
        3220,
        3221,
        3222,
        3223,
        3224,
        3226,
        3227,
        3228,
        3229,
        3230,
        3231,
        3232,
        3233,
        3234,
        3235,
        3236,
        3238,
        3240,
        3241,
        3242,
        3243,
        3245,
        3246,
        3247,
        3248,
        3249,
        3251,
        3252,
        3253,
        3254,
        3255,
        3256,
        3257,
        3258,
        3259,
        3260,
        3261,
        3262,
        3263,
        3265,
        3266,
        3267,
        3268,
        3269,
        3270,
        3271,
        3272,
        3273,
        3274,
        3275,
        3276,
        3277,
        3278,
        3279,
        3281,
        3282,
        3283,
        3284,
        3285,
        3286,
        3287,
        3288,
        3290,
        3291,
        3292,
        3293,
        3294,
        3295,
        3296,
        3298,
        3299,
        3300,
        3301,
        3302,
        3303,
        3304,
        3305,
        3306,
        3307,
        3308,
        3309,
        3310,
        3311,
        3312,
        3313,
        3314,
        3315,
        3316,
        3317,
        3318,
        3319,
        3320,
        3321,
        3322,
        3323,
        3324,
        3325,
        3326,
        3327,
        3328,
        3329,
        3330,
        3331,
        3332,
        3333,
        3334,
        3335,
        3337,
        3338,
        3340,
        3341,
        3342,
        3343,
        3344,
        3345,
        3346,
        3347,
        3348,
        3349,
        3350,
        3351,
        3352,
        3353,
        3354,
        3355,
        3356,
        3357,
        3358,
        3359,
        3360,
        3361,
        3362,
        3363,
        3364,
        3365,
        3366,
        3367,
        3368,
        3369,
        3371,
        3372,
        3373,
        3374,
        3375,
        3376,
        3377,
        3378,
        3379,
        3380,
        3381,
        3382,
        3383,
        3384,
        3385,
        3386,
        3388,
        3389,
        3390,
        3391,
        3392,
        3393,
        3394,
        3395,
        3396,
        3397,
        3398,
        3399,
        3400,
        3401,
        3402,
        3404,
        3405,
        3406,
        3407,
        3408,
        3409,
        3410,
        3411,
        3412,
        3413,
        3414,
        3415,
        3416,
        3418,
        3419,
        3420,
        3421,
        3422,
        3423,
        3424,
        3425,
        3426,
        3427,
        3428,
        3429,
        3430,
        3431,
        3432,
        3433,
        3434,
        3435,
        3437,
        3438,
        3440,
        3441,
        3442,
        3443,
        3444,
        3445,
        3446,
        3447,
        3448,
        3449,
        3450,
        3452,
        3453,
        3454,
        3455,
        3456,
        3457,
        3458,
        3459,
        3460,
        3462,
        3463,
        3464,
        3465,
        3466,
        3467,
        3468,
        3469,
        3470,
        3471,
        3472,
        3473,
        3474,
        3475,
        3476,
        3477,
        3478,
        3479,
        3480,
        3481,
        3482,
        3483,
        3484,
        3485,
        3486,
        3487,
        3488,
        3489,
        3490,
        3491,
        3492,
        3494,
        3495,
        3496,
        3498,
        3500,
        3501,
        3502,
        3503,
        3504,
        3505,
        3507,
        3508,
        3509,
        3510,
        3511,
        3512,
        3513,
        3514,
        3515,
        3516,
        3517,
        3518,
        3519,
        3520,
        3521,
        3522,
        3523,
        3524,
        3525,
        3526,
        3527,
        3528,
        3529,
        3530,
        3531,
        3532,
        3533,
        3534,
        3535,
        3536,
        3537,
        3538,
        3539,
        3540,
        3541,
        3542,
        3543,
        3544,
        3545,
        3546,
        3547,
        3548,
        3549,
        3550,
        3551,
        3552,
        3553,
        3555,
        3556,
        3557,
        3558,
        3559,
        3560,
        3561,
        3562,
        3563,
        3564,
        3565,
        3566,
        3567,
        3568,
        3569,
        3570,
        3571,
        3572,
        3573,
        3575,
        3576,
        3577,
        3578,
        3579,
        3580,
        3581,
        3583,
        3584,
        3585,
        3586,
        3587,
        3588,
        3589,
        3590,
        3591,
        3592,
        3593,
        3594,
        3595,
        3597,
        3598,
        3599,
        3600,
        3601,
        3602,
        3604,
        3605,
        3606,
        3607,
        3608,
        3609,
        3610,
        3611,
        3612,
        3613,
        3614,
        3616,
        3617,
        3618,
        3619,
        3620,
        3621,
        3622,
        3623,
        3625,
        3626,
        3627,
        3628,
        3629,
        3630,
        3631,
        3632,
        3633,
        3634,
        3636,
        3637,
        3638,
        3639,
        3640,
        3641,
        3642,
        3643,
        3644,
        3645,
        3647,
        3650,
        3651,
        3652,
        3653,
        3654,
        3655,
        3656,
        3657,
        3658,
        3659,
        3660,
        3661,
        3662,
        3663,
        3664,
        3666,
        3667,
        3668,
        3669,
        3670,
        3671,
        3672,
        3673,
        3674,
        3675,
        3676,
        3678,
        3679,
        3680,
        3681,
        3682,
        3683,
        3684,
        3686,
        3687,
        3689,
        3690,
        3691,
        3692,
        3693,
        3694,
        3695,
        3696,
        3697,
        3698,
        3699,
        3700,
        3701,
        3702,
        3703,
        3705,
        3706,
        3707,
        3708,
        3709,
        3711,
        3712,
        3713,
        3714,
        3715,
        3716,
        3717,
        3718,
        3719,
        3720,
        3721,
        3723,
        3724,
        3725,
        3726,
        3727,
        3728,
        3729,
        3730,
        3731,
        3732,
        3733,
        3734,
        3735,
        3736,
        3737,
        3738,
        3739,
        3740,
        3741,
        3742,
        3743,
        3744,
        3745,
        3746,
        3747,
        3748,
        3749,
        3750,
        3752,
        3753,
        3754,
        3755,
        3756,
        3758,
        3759,
        3760,
        3761,
        3762,
        3763,
        3764,
        3765,
        3766,
        3767,
        3768,
        3769,
        3771,
        3772,
        3773,
        3775,
        3777,
        3778,
        3779,
        3780,
        3781,
        3782,
        3783,
        3784,
        3785,
        3786,
        3787,
        3788,
        3789,
        3790,
        3791,
        3792,
        3793,
        3794,
        3795,
        3796,
        3797,
        3798,
        3799,
        3800,
        3801,
        3802,
        3803,
        3805,
        3806,
        3807,
        3808,
        3809,
        3811,
        3812,
        3813,
        3814,
        3815,
        3816,
        3817,
        3818,
        3819,
        3820,
        3821,
        3822,
        3823,
        3824,
        3825,
        3826,
        3827,
        3828,
        3830,
        3831,
        3832,
        3833,
        3834,
        3835,
        3836,
        3837,
        3838,
        3839,
        3840,
        3841,
        3842,
        3843,
        3844,
        3845,
        3846,
        3847,
        3848,
        3849,
        3850,
        3852,
        3853,
        3854,
        3855,
        3856,
        3857,
        3858,
        3859,
        3860,
        3861,
        3862,
        3863,
        3865,
        3866,
        3867,
        3868,
        3869,
        3870,
        3871,
        3872,
        3873,
        3874,
        3875,
        3877,
        3879,
        3880,
        3881,
        3882,
        3885,
        3886,
        3887,
        3888,
        3889,
        3890,
        3891,
        3892,
        3893,
        3894,
        3895,
        3896,
        3897,
        3898,
        3899,
        3900,
        3901,
        3903,
        3904,
        3905,
        3906,
        3907,
        3908,
        3909,
        3911,
        3912,
        3913,
        3914,
        3915,
        3917,
        3918,
        3919,
        3920,
        3921,
        3922,
        3923,
        3925,
        3926,
        3927,
        3928,
        3929,
        3931,
        3932,
        3933,
        3934,
        3935,
        3936,
        3937,
        3938,
        3939,
        3940,
        3941,
        3942,
        3943,
        3944,
        3945,
        3946,
        3947,
        3948,
        3949,
        3950,
        3951,
        3952,
        3953,
        3954,
        3955,
        3956,
        3957,
        3959,
        3960,
        3961,
        3963,
        3964,
        3965,
        3966,
        3967,
        3968,
        3969,
        3970,
        3971,
        3972,
        3973,
        3974,
        3975,
        3976,
        3977,
        3978,
        3979,
        3980,
        3981,
        3982,
        3983,
        3985,
        3986,
        3987,
        3988,
        3989,
        3990,
        3991,
        3992,
        3993,
        3995,
        3996,
        3997,
        3998,
        3999,
        4000,
        4001,
        4002,
        4003,
        4004,
        4005,
        4006,
        4007,
        4008,
        4009,
        4010,
        4011,
        4012,
        4013,
        4014,
        4015,
        4016,
        4017,
        4018,
        4020,
        4021,
        4022,
        4023,
        4024,
        4025,
        4026,
        4027,
        4028,
        4030,
        4031,
        4032,
        4033,
        4034,
        4036,
        4037,
        4038,
        4039,
        4040,
        4041,
        4042,
        4043,
        4044,
        4045,
        4046,
        4047,
        4048,
        4049,
        4050,
        4052,
        4053,
        4054,
        4055,
        4056,
        4057,
        4058,
        4059,
        4060,
        4061,
        4062,
        4063,
        4064,
        4065,
        4066,
        4067,
        4068,
        4069,
        4070,
        4072,
        4073,
        4075,
        4076,
        4077,
        4078,
        4079,
        4080,
        4081,
        4082,
        4083,
        4084,
        4085,
        4086,
        4087,
        4088,
        4089,
        4090,
        4092,
        4093,
        4094,
        4095,
        4096,
        4097,
        4098,
        4099,
        4100,
        4101,
        4102,
        4103,
        4104,
        4105,
        4106,
        4107,
        4108,
        4109,
        4110,
        4111,
        4112,
        4113,
        4114,
        4115,
        4116,
        4117,
        4118,
        4119,
        4120,
        4121,
        4122,
        4123,
        4124,
        4125,
        4126,
        4127,
        4128,
        4129,
        4130,
        4131,
        4132,
        4134,
        4135,
        4136,
        4137,
        4138,
        4139,
        4140,
        4142,
        4143,
        4144,
        4145,
        4146,
        4147,
        4148,
        4149,
        4150,
        4151,
        4152,
        4153,
        4154,
        4155,
        4156,
        4157,
        4158,
        4159,
        4160,
        4161,
        4162,
        4163,
        4164,
        4165,
        4167,
        4168,
        4169,
        4170,
        4171,
        4172,
        4173,
        4174,
        4175,
        4176,
        4178,
        4179,
        4180,
        4181,
        4183,
        4184,
        4185,
        4186,
        4187,
        4188,
        4189,
        4190,
        4191,
        4193,
        4195,
        4196,
        4197,
        4199,
        4200,
        4201,
        4202,
        4203,
        4204,
        4205,
        4206,
        4207,
        4208,
        4209,
        4210,
        4211,
        4212,
        4213,
        4216,
        4217,
        4218,
        4219,
        4221,
        4222,
        4223,
        4224,
        4225,
        4226,
        4228,
        4229,
        4230,
        4231,
        4232,
        4233,
        4234,
        4235,
        4236,
        4237,
        4238,
        4239,
        4240,
        4241,
        4242,
        4243,
        4244,
        4245,
        4246,
        4247,
        4248,
        4249,
        4250,
        4251,
        4252,
        4253,
        4254,
        4255,
        4256,
        4257,
        4258,
        4259,
        4260,
        4261,
        4262,
        4263,
        4264,
        4265,
        4267,
        4268,
        4269,
        4270,
        4271,
        4272,
        4273,
        4274,
        4275,
        4276,
        4277,
        4278,
        4279,
        4280,
        4281,
        4282,
        4283,
        4284,
        4285,
        4286,
        4288,
        4289,
        4290,
        4292,
        4293,
        4294,
        4295,
        4296,
        4297,
        4298,
        4299,
        4300,
        4301,
        4302,
        4303,
        4304,
        4305,
        4306,
        4307,
        4308,
        4310,
        4312,
        4313,
        4314,
        4315,
        4316,
        4317,
        4318,
        4319,
        4320,
        4321,
        4322,
        4323,
        4324,
        4325,
        4326,
        4327,
        4328,
        4329,
        4330,
        4331,
        4332,
        4333,
        4334,
        4335,
        4336,
        4337,
        4338,
        4339,
        4340,
        4341,
        4342,
        4343,
        4344,
        4345,
        4346,
        4348,
        4349,
        4350,
        4351,
        4352,
        4353,
        4354,
        4355,
        4356,
        4357,
        4358,
        4359,
        4360,
        4361,
        4362,
        4363,
        4364,
        4365,
        4366,
        4367,
        4368,
        4369,
        4370,
        4371,
        4372,
        4374,
        4375,
        4376,
        4377,
        4378,
        4379,
        4380,
        4381,
        4382,
        4384,
        4385,
        4386,
        4387,
        4388,
        4389,
        4390,
        4391,
        4392,
        4393,
        4394,
        4395,
        4396,
        4397,
        4398,
        4399,
        4400,
        4401,
        4402,
        4403,
        4404,
        4405,
        4406,
        4408,
        4409,
        4410,
        4411,
        4412,
        4413,
        4414,
        4415,
        4416,
        4417,
        4418,
        4419,
        4420,
        4421,
        4422,
        4423,
        4424,
        4425,
        4426,
        4427,
        4428,
        4429,
        4430,
        4431,
        4432,
        4433,
        4435,
        4436,
        4437,
        4439,
        4441,
        4442,
        4443,
        4444,
        4445,
        4446,
        4447,
        4448,
        4449,
        4450,
        4451,
        4452,
        4453,
        4454,
        4455,
        4456,
        4457,
        4458,
        4459,
        4460,
        4461,
        4462,
        4463,
        4464,
        4465,
        4466,
        4467,
        4468,
        4469,
        4470,
        4471,
        4472,
        4473,
        4474,
        4475,
        4476,
        4477,
        4478,
        4479,
        4480,
        4481,
        4482,
        4483,
        4484,
        4485,
        4487,
        4488,
        4489,
        4490,
        4491,
        4492,
        4493,
        4494,
        4495,
        4496,
        4497,
        4499,
        4500,
        4501,
        4503,
        4504,
        4505,
        4506,
        4507,
        4508,
        4509,
        4510,
        4511,
        4512,
        4513,
        4514,
        4515,
        4516,
        4517,
        4518,
        4519,
        4520,
        4521,
        4522,
        4523,
        4524,
        4525,
        4526,
        4527,
        4528,
        4529,
        4530,
        4531,
        4532,
        4533,
        4534,
        4535,
        4536,
        4537,
        4538,
        4539,
        4540,
        4541,
        4542,
        4543,
        4544,
        4545,
        4546,
        4547,
        4548,
        4549,
        4550,
        4552,
        4553,
        4555,
        4556,
        4557,
        4558,
        4559,
        4560,
        4562,
        4563,
        4564,
        4565,
        4566,
        4568,
        4569,
        4570,
        4573,
        4574,
        4576,
        4577,
        4578,
        4579,
        4580,
        4581,
        4582,
        4583,
        4584,
        4585,
        4586,
        4587,
        4588,
        4589,
        4590,
        4591,
        4592,
        4593,
        4595,
        4596,
        4597,
        4598,
        4599,
        4600,
        4601,
        4602,
        4603,
        4605,
        4606,
        4608,
        4609,
        4610,
        4611,
        4612,
        4613,
        4614,
        4615,
        4617,
        4618,
        4619,
        4620,
        4621,
        4622,
        4623,
        4624,
        4625,
        4626,
        4627,
        4628,
        4629,
        4630,
        4631,
        4632,
        4633,
        4634,
        4635,
        4636,
        4637,
        4638,
        4639,
        4640,
        4642,
        4643,
        4644,
        4645,
        4646,
        4647,
        4648,
        4649,
        4650,
        4651,
        4652,
        4653,
        4654,
        4655,
        4656,
        4657,
        4658,
        4659,
        4660,
        4661,
        4662,
        4663,
        4664,
        4665,
        4666,
        4667,
        4668,
        4669,
        4670,
        4672,
        4673,
        4674,
        4675,
        4676,
        4677,
        4679,
        4680,
        4682,
        4683,
        4684,
        4685,
        4686,
        4687,
        4688,
        4689,
        4690,
        4691,
        4692,
        4693,
        4694,
        4695,
        4696,
        4697,
        4698,
        4699,
        4700,
        4701,
        4702,
        4703,
        4704,
        4705,
        4706,
        4707,
        4708,
        4709,
        4710,
        4711,
        4712,
        4713,
        4714,
        4715,
        4716,
        4717,
        4718,
        4719,
        4720,
        4721,
        4722,
        4723,
        4724,
        4726,
        4727,
        4728,
        4729,
        4730,
        4731,
        4732,
        4733,
        4734,
        4735,
        4736,
        4737,
        4738,
        4739,
        4740,
        4741,
        4742,
        4743,
        4744,
        4745,
        4746,
        4747,
        4748,
        4749,
        4750,
        4751,
        4752,
        4753,
        4754,
        4755,
        4756,
        4757,
        4758,
        4762,
        4763,
        4764,
        4765,
        4766,
        4767,
        4768,
        4771,
        4772,
        4773,
        4774,
        4775,
        4776,
        4777,
        4778,
        4779,
        4780,
        4781,
        4782,
        4783,
        4784,
        4785,
        4786,
        4787,
        4788,
        4789,
        4790,
        4791,
        4792,
        4793,
        4795,
        4796,
        4797,
        4798,
        4799,
        4801,
        4802,
        4804,
        4805,
        4806,
        4807,
        4808,
        4810,
        4811,
        4812,
        4814,
        4815,
        4816,
        4817,
        4818,
        4819,
        4821,
        4822,
        4823,
        4824,
        4828,
        4829,
        4830,
        4831,
        4832,
        4833,
        4834,
        4835,
        4836,
        4837,
        4838,
        4839,
        4840,
        4841,
        4842,
        4843,
        4844,
        4845,
        4846,
        4848,
        4849,
        4850,
        4851,
        4852,
        4853,
        4854,
        4855,
        4856,
        4857,
        4858,
        4859,
        4863,
        4864,
        4865,
        4866,
        4867,
        4868,
        4869,
        4871,
        4874,
        4875,
        4876,
        4877,
        4878,
        4879,
        4880,
        4881,
        4882,
        4883,
        4884,
        4885,
        4886,
        4887,
        4888,
        4889,
        4892,
        4893,
        4894,
        4895,
        4896,
        4897,
        4899,
        4900,
        4901,
        4902,
        4904,
        4906,
        4907,
        4908,
        4909,
        4910,
        4912,
        4913,
        4914,
        4916,
        4917,
        4918,
        4919,
        4920,
        4921,
        4922,
        4923,
        4924,
        4926,
        4927,
        4928,
        4929,
        4930,
        4931,
        4933,
        4934,
        4935,
        4936,
        4937,
        4938,
        4939,
        4940,
        4941,
        4942,
        4943,
        4944,
        4946,
        4947,
        4948,
        4949,
        4950,
        4951,
        4952,
        4953,
        4954,
        4955,
        4956,
        4957,
        4959,
        4961,
        4962,
        4963,
        4964,
        4966,
        4967,
        4968,
        4969,
        4970,
        4971,
        4972,
        4973,
        4974,
        4975,
        4976,
        4977,
        4978,
        4979,
        4980,
        4982,
        4983,
        4984,
        4985,
        4986,
        4987,
        4988,
        4989,
        4990,
        4991,
        4992,
        4993,
        4994,
        4996,
        4997,
        4998,
        4999,
        5000,
        5001,
        5002,
        5003,
        5006,
        5007,
        5008,
        5009,
        5010,
        5011,
        5012,
        5014,
        5015,
        5016,
        5017,
        5018,
        5019,
        5020,
        5021,
        5022,
        5023,
        5024,
        5025,
        5026,
        5027,
        5028,
        5029,
        5030,
        5031,
        5032,
        5033,
        5034,
        5035,
        5036,
        5037,
        5039,
        5041,
        5042,
        5043,
        5044,
        5045,
        5046,
        5047,
        5048,
        5049,
        5050,
        5051,
        5052,
        5053,
        5054,
        5055,
        5056,
        5057,
        5058,
        5060,
        5061,
        5063,
        5064,
        5065,
        5066,
        5067,
        5069,
        5070,
        5071,
        5072,
        5073,
        5074,
        5077,
        5078,
        5079,
        5080,
        5081,
        5082,
        5083,
        5084,
        5085,
        5086,
        5087,
        5088,
        5089,
        5090,
        5091,
        5092,
        5093,
        5094,
        5096,
        5097,
        5098,
        5099,
        5100,
        5101,
        5102,
        5103,
        5104,
        5105,
        5106,
        5107,
        5108,
        5109,
        5110,
        5111,
        5112,
        5113,
        5114,
        5115,
        5117,
        5119,
        5120,
        5121,
        5122,
        5123,
        5124,
        5125,
        5126,
        5127,
        5128,
        5129,
        5130,
        5131,
        5132,
        5133,
        5134,
        5135,
        5136,
        5138,
        5139,
        5140,
        5141,
        5142,
        5144,
        5145,
        5146,
        5147,
        5148,
        5149,
        5150,
        5151,
        5152,
        5153,
        5154,
        5155,
        5156,
        5157,
        5158,
        5159,
        5160,
        5161,
        5163,
        5164,
        5165,
        5166,
        5167,
        5169,
        5170,
        5171,
        5172,
        5173,
        5174,
        5175,
        5176,
        5177,
        5178,
        5179,
        5180,
        5181,
        5182,
        5183,
        5184,
        5185,
        5186,
        5187,
        5188,
        5189,
        5190,
        5191,
        5192,
        5193,
        5194,
        5195,
        5196,
        5197,
        5198,
        5199,
        5200,
        5201,
        5202,
        5203,
        5204,
        5205,
        5206,
        5207,
        5208,
        5209,
        5210,
        5211,
        5212,
        5213,
        5214,
        5215,
        5216,
        5217,
        5218,
        5220,
        5221,
        5222,
        5223,
        5224,
        5225,
        5227,
        5228,
        5229,
        5230,
        5231,
        5232,
        5234,
        5235,
        5236,
        5237,
        5238,
        5239,
        5240,
        5241,
        5242,
        5243,
        5244,
        5245,
        5246,
        5247,
        5248,
        5249,
        5250,
        5251,
        5252,
        5253,
        5254,
        5255,
        5256,
        5257,
        5258,
        5259,
        5260,
        5261,
        5262,
        5263,
        5264,
        5265,
        5266,
        5267,
```
