## Supplementary Software 1 for "*IL18* and pyroptosis-related genes show contrasting expression in human cardiac pericytes and endothelial cells": BOOTSTRAP_LOCK.json

```
{
  "primary": {
    "A": {
      "donors": [
        "AH1",
        "D1",
        "D11",
        "D2",
        "D3",
        "D4",
        "D5",
        "D6",
        "D7",
        "D8",
        "H2",
        "H3",
        "H4",
        "H5",
        "H6",
        "H7"
      ],
      "file": "CALIBRATION/boot_index_A.npy",
      "sha256": "3823b590e8668218a9634264963324c621944d9e61e734b4cd742fd1b8e24521",
      "bytes": 1280128
    },
    "B": {
      "donors": [
        "H46",
        "H49",
        "H51",
        "H53",
        "H55",
        "H67"
      ],
      "file": "CALIBRATION/boot_index_B.npy",
      "sha256": "dc8c90d2e304e38540d1f072813905380b722a65a72974ebab32c9837a1332d8",
      "bytes": 480128
    }
  },
  "S1": {
    "A": {
      "donors": [
        "AH1",
        "D1",
        "D11",
        "D2",
        "D3",
        "D4",
        "D5",
        "D6",
        "D7",
        "D8",
        "H2",
        "H3",
        "H4",
        "H5",
        "H6",
        "H7"
      ],
      "file": "CALIBRATION/boot_index_S1_A.npy",
      "sha256": "3823b590e8668218a9634264963324c621944d9e61e734b4cd742fd1b8e24521",
      "bytes": 1280128
    },
    "B": {
      "donors": [
        "H46",
        "H49",
        "H51",
        "H53",
        "H55",
        "H67"
      ],
      "file": "CALIBRATION/boot_index_S1_B.npy",
      "sha256": "dc8c90d2e304e38540d1f072813905380b722a65a72974ebab32c9837a1332d8",
      "bytes": 480128
    }
  },
  "S2": {
    "A": {
      "donors": [
        "AH1",
        "D1",
        "D11",
        "D2",
        "D3",
        "D4",
        "D5",
        "D6",
        "D7",
        "D8",
        "H2",
        "H3",
        "H4",
        "H5",
        "H6",
        "H7"
      ],
      "file": "CALIBRATION/boot_index_S2_A.npy",
      "sha256": "3823b590e8668218a9634264963324c621944d9e61e734b4cd742fd1b8e24521",
      "bytes": 1280128
    },
    "B": {
      "donors": [
        "H46",
        "H49",
        "H51",
        "H53",
        "H55",
        "H67"
      ],
      "file": "CALIBRATION/boot_index_S2_B.npy",
      "sha256": "dc8c90d2e304e38540d1f072813905380b722a65a72974ebab32c9837a1332d8",
      "bytes": 480128
    }
  },
  "S3": {
    "A": {
      "donors": [
        "AH1",
        "D1",
        "D11",
        "D2",
        "D3",
        "D4",
        "D5",
        "D6",
        "D7",
        "D8",
        "H2",
        "H3",
        "H4",
        "H5",
        "H6",
        "H7"
      ],
      "file": "CALIBRATION/boot_index_S3_A.npy",
      "sha256": "3823b590e8668218a9634264963324c621944d9e61e734b4cd742fd1b8e24521",
      "bytes": 1280128
    },
    "B": {
      "donors": [
        "H49",
        "H53",
        "H55"
      ],
      "file": "CALIBRATION/boot_index_S3_B.npy",
      "sha256": "565091cc4c2574d2064eb3f060a3bdfbcdcee000d98ac40c0221a5ef9c703d4b",
      "bytes": 240128
    }
  },
  "S4": {
    "A": {
      "donors": [
        "AH1",
        "D11",
        "D2",
        "D3",
        "D4",
        "D5",
        "D6",
        "D7",
        "D8",
        "H2",
        "H3",
        "H4",
        "H5",
        "H6",
        "H7"
      ],
      "file": "CALIBRATION/boot_index_S4_A.npy",
      "sha256": "41de2f1a8920b686c66bb5d45c70005589c9b8280fb9930942bd20bfeb845b9d",
      "bytes": 1200128
    },
    "B": {
      "donors": [],
      "file": null,
      "sha256": null,
      "bytes": null
    }
  },
  "S5": {
    "A": {
      "donors": [],
      "file": null,
      "sha256": null,
      "bytes": null
    },
    "B": {
      "donors": [
        "DL2",
        "DL3",
        "DP1",
        "DP2",
        "DS3",
        "DT4",
        "H01",
        "H01_IC",
        "H02",
        "H03",
        "H03_IC",
        "H04",
        "H04_IC",
        "H06",
        "H07",
        "H08",
        "H09",
        "H10",
        "H11",
        "H12",
        "H13",
        "H14",
        "H15",
        "H16",
        "H17",
        "H18",
        "H19",
        "H20",
        "H21",
        "H22",
        "H24",
        "H25",
        "H26",
        "H27",
        "H28",
        "H29",
        "H31",
        "H32",
        "H33",
        "H34",
        "H35",
        "H36",
        "H37",
        "H39",
        "H40",
        "H41",
        "H42",
        "H44",
        "H56",
        "H57",
        "H58",
        "H78"
      ],
      "file": "CALIBRATION/boot_index_S5_B.npy",
      "sha256": "5247dbb26a46ceb9f0e3bb3182b89a2aee3c780370bc049edcf63a91f352fbbc",
      "bytes": 4160128
    }
  },
  "S6": {
    "A": {
      "donors": [
        "AH1",
        "D1",
        "D11",
        "D2",
        "D3",
        "D4",
        "D5",
        "D6",
        "D7",
        "D8",
        "H2",
        "H3",
        "H4",
        "H5",
        "H6",
        "H7"
      ],
      "file": "CALIBRATION/boot_index_S6_A.npy",
      "sha256": "3823b590e8668218a9634264963324c621944d9e61e734b4cd742fd1b8e24521",
      "bytes": 1280128
    },
    "B": {
      "donors": [
        "H46",
        "H49",
        "H51",
        "H53",
        "H55",
        "H67"
      ],
      "file": "CALIBRATION/boot_index_S6_B.npy",
      "sha256": "dc8c90d2e304e38540d1f072813905380b722a65a72974ebab32c9837a1332d8",
      "bytes": 480128
    }
  },
  "S7": {
    "A": {
      "donors": [
        "AH1",
        "D1",
        "D11",
        "D2",
        "D3",
        "D4",
        "D5",
        "D6",
        "D7",
        "D8",
        "H2",
        "H3",
        "H4",
        "H5",
        "H6",
        "H7"
      ],
      "file": "CALIBRATION/boot_index_S7_A.npy",
      "sha256": "3823b590e8668218a9634264963324c621944d9e61e734b4cd742fd1b8e24521",
      "bytes": 1280128
    },
    "B": {
      "donors": [
        "H46",
        "H49",
        "H51",
        "H53",
        "H55",
        "H67"
      ],
      "file": "CALIBRATION/boot_index_S7_B.npy",
      "sha256": "dc8c90d2e304e38540d1f072813905380b722a65a72974ebab32c9837a1332d8",
      "bytes": 480128
    }
  }
}
```
