## Supplementary Software 1 for "*IL18* and pyroptosis-related genes show contrasting expression in human cardiac pericytes and endothelial cells": CALIBRATION_SUMMARY.json

```
{
  "status": "NON_TARGET_ANALYSIS_COMPLETE_PENDING_REVIEW",
  "main_eligible_N": {
    "A": 16,
    "B": 6
  },
  "main_eligible_donors": {
    "A": [
      "AH1",
      "D1",
      "D11",
      "D2",
      "D3",
      "D4",
      "D5",
      "D6",
      "D7",
      "D8",
      "H2",
      "H3",
      "H4",
      "H5",
      "H6",
      "H7"
    ],
    "B": [
      "H46",
      "H49",
      "H51",
      "H53",
      "H55",
      "H67"
    ]
  },
  "positive_controls_PASS": true,
  "groups": {
    "IL18": {
      "frozen_count": 110,
      "evaluable": 110,
      "missing_or_nonunique": 0,
      "missing_genes": [],
      "numeric_pass_rate": 0.9,
      "concordant_configuration_pass_rate": 0.8909090909090909,
      "3a_count": 1,
      "decision_order_counts": {
        "3b": 98,
        "4": 7,
        "1": 2,
        "5": 2,
        "3a": 1
      },
      "condition_failure_counts": {
        "a": 2,
        "b": 9,
        "c": 9,
        "d": 6,
        "e": 0
      },
      "undetermined_in_denominator": true,
      "calibration_annotation": "",
      "STOP": false
    },
    "CASP1": {
      "frozen_count": 195,
      "evaluable": 195,
      "missing_or_nonunique": 0,
      "missing_genes": [],
      "numeric_pass_rate": 0.9487179487179487,
      "concordant_configuration_pass_rate": 0.9487179487179487,
      "3a_count": 0,
      "decision_order_counts": {
        "3b": 185,
        "4": 5,
        "1": 1,
        "5": 4
      },
      "condition_failure_counts": {
        "a": 1,
        "b": 8,
        "c": 7,
        "d": 2,
        "e": 0
      },
      "undetermined_in_denominator": true,
      "calibration_annotation": "",
      "STOP": false
    },
    "CASP4": {
      "frozen_count": 165,
      "evaluable": 165,
      "missing_or_nonunique": 0,
      "missing_genes": [],
      "numeric_pass_rate": 0.9878787878787879,
      "concordant_configuration_pass_rate": 0.9878787878787879,
      "3a_count": 0,
      "decision_order_counts": {
        "3b": 163,
        "1": 1,
        "4": 1
      },
      "condition_failure_counts": {
        "a": 1,
        "b": 1,
        "c": 2,
        "d": 2,
        "e": 0
      },
      "undetermined_in_denominator": true,
      "calibration_annotation": "",
      "STOP": false
    },
    "GSDMD": {
      "frozen_count": 93,
      "evaluable": 93,
      "missing_or_nonunique": 0,
      "missing_genes": [],
      "numeric_pass_rate": 0.9247311827956989,
      "concordant_configuration_pass_rate": 0.9247311827956989,
      "3a_count": 0,
      "decision_order_counts": {
        "3b": 86,
        "5": 1,
        "1": 4,
        "4": 2
      },
      "condition_failure_counts": {
        "a": 4,
        "b": 3,
        "c": 5,
        "d": 4,
        "e": 0
      },
      "undetermined_in_denominator": true,
      "calibration_annotation": "",
      "STOP": false
    }
  },
  "calibration_STOP_groups": [],
  "secondary_executed": true,
  "target9_gene_specific_opened": false,
  "CONFIRM02_executed": false,
  "secondary_eligible_N": {
    "S1": {
      "A": 16,
      "B": 6
    },
    "S2": {
      "A": 16,
      "B": 6
    },
    "S3": {
      "A": 16,
      "B": 3
    },
    "S4": {
      "A": 15,
      "B": 0
    },
    "S5": {
      "A": 0,
      "B": 52
    },
    "S6": {
      "A": 16,
      "B": 6
    },
    "S7": {
      "A": 16,
      "B": 6
    }
  }
}
```
