## Supplementary Software 1 for "*IL18* and pyroptosis-related genes show contrasting expression in human cardiac pericytes and endothelial cells": CHECKPOINT.json

```
{
  "status": "COMPLETE",
  "completed": {
    "metadata_A": {
      "completed_UTC": "2026-10-13T22:53:45.004629+00:00",
      "artifacts": {
        "work/metadata_A.tsv.gz": {
          "sha256": "2c99df421a683830c672267218b05f2faac9e72e080669dc62e1a318c650b11d",
          "bytes": 8918385
        },
        "work/GLOBAL_QC_A.npz": {
          "sha256": "b30234637788f52354637e75e50aa32615e78e878a01d65c1802c512dba96fad",
          "bytes": 2543554
        },
        "work/MAPPED_METADATA_A.tsv.gz": {
          "sha256": "2fab052b89bd1cf1b0716da11de716dac79ccf4137557365f34eaf6030776462",
          "bytes": 17887666
        },
        "QA/SAFE_METADATA_A.json": {
          "sha256": "2419a40db9a92c713b5939c1dc46d7cc5a4b9ffcfd4331b40394269ce4fdb929",
          "bytes": 19894
        },
        "QA/GLOBAL_QC_A.json": {
          "sha256": "43675091c3df3bc53d85750b036f1d7d1193f8e6d6f71d5a13b64d4cdb112e3b",
          "bytes": 604
        },
        "QA/METADATA_AND_IDENTITY_A.json": {
          "sha256": "57d8ea45788a2a91e1f9dbda92eb28f1a1b03156f6848ef8949b850144ec2ebf",
          "bytes": 785
        },
        "QA/LIBRARY_IDENTITY_A.json": {
          "sha256": "76cce49a0a9fa614841f5cceaed51f80c248215eeb620de46dbe13b748355312",
          "bytes": 1619
        }
      }
    },
    "metadata_B": {
      "completed_UTC": "2026-10-13T23:13:28.372914+00:00",
      "artifacts": {
        "work/metadata_B.tsv.gz": {
          "sha256": "505b467d6ceace57d8f9af476dd725691937476e0010c36f7cc35503c0587fa8",
          "bytes": 4235982
        },
        "work/GLOBAL_QC_B.npz": {
          "sha256": "ae24c743e8b2db0648d7f14b4b8cb04ddee4efa3f9a797ff170f911eb1e3daef",
          "bytes": 1861907
        },
        "work/MAPPED_METADATA_B.tsv.gz": {
          "sha256": "7500f86f0d2232cc7ee52ffe996c50ceadfedf7381654f22630701b7655e546d",
          "bytes": 9906380
        },
        "QA/SAFE_METADATA_B.json": {
          "sha256": "0efa212ab38d6cc7215487dbb7b87171960ff92a6d83bac980607b0c3c1277d4",
          "bytes": 10463
        },
        "QA/GLOBAL_QC_B.json": {
          "sha256": "1c3b3c5cfe7ca5fdef2691ce5a25d9663bc29c8a39882916d116671bf91a02c3",
          "bytes": 429
        },
        "QA/METADATA_AND_IDENTITY_B.json": {
          "sha256": "c6268d14fc90864f547024d8c69ab2b94035c6c5da7a964ac689ee5e643f5a03",
          "bytes": 687
        },
        "QA/LIBRARY_IDENTITY_B.json": {
          "sha256": "f9c065fd28ed67937b5114b014af31a7c79b50026af84aa086973bc4baf91c45",
          "bytes": 404
        }
      }
    },
    "plan_lock": {
      "completed_UTC": "2026-10-13T23:13:38.466288+00:00",
      "artifacts": {
        "ROLE_PLAN.json": {
          "sha256": "95b271b06c2fbe6002c958902523110ebfe0819ec4fe32d1fdbfef6b27f2998a",
          "bytes": 120984
        },
        "BOOTSTRAP_LOCK.json": {
          "sha256": "4ad7e0eeed73ff322fc0e7a0be8f009c974c7f0213dd975692e0526ad4f10518",
          "bytes": 5960
        },
        "PREEXECUTION_LOCK.json": {
          "sha256": "e7df47832b1001b82ee58a9a66994dc0bf4ab5adfb3d54412b430224bfee4c25",
          "bytes": 6512
        },
        "PLAN_ACTUAL.md": {
          "sha256": "34899c7ba57d53ea5cbbbb25c9eb1ff2a0f098bfa90077a862df8f9bdcf431ac",
          "bytes": 3027
        }
      }
    },
    "aggregate_A": {
      "completed_UTC": "2026-10-13T23:14:04.878205+00:00",
      "artifacts": {
        "CALIBRATION/donor_class_gene_A_S2.tsv": {
          "sha256": "f6a8c0d8a6dfe4f7ee2219905c5914ba17e67c97efc7ead25866072a4ecfe64f",
          "bytes": 14242
        },
        "CALIBRATION/donor_class_gene_A_S3.tsv": {
          "sha256": "24f18ad852d17b9134e738cf2be76b7c8cc31f00dfe603344fd20814b116cbb3",
          "bytes": 13198
        },
        "CALIBRATION/donor_class_gene_A_S1.tsv": {
          "sha256": "9669b977a1bf7fe16503461db96585bda9a28846803dced2efb4d63565d97d37",
          "bytes": 14055
        },
        "CALIBRATION/donor_class_gene_A_S4.tsv": {
          "sha256": "a88b39ba98e1fe8badb04a60c510b93f87e8ef4e5b30ac504458eb408df7bb7e",
          "bytes": 12598
        },
        "CALIBRATION/donor_class_gene_A_S5.tsv": {
          "sha256": "e6ad051c493cbc67f4c63002ae35621f02e188d192c1d520b50099cab95d5684",
          "bytes": 84
        },
        "CALIBRATION/donor_class_gene_A_S7.tsv": {
          "sha256": "75542e0a8f8792090c1bebfedaf5216b36b5639e3512dec30afe9394d95ccd46",
          "bytes": 14129
        },
        "CALIBRATION/donor_class_gene_A_S6.tsv": {
          "sha256": "b1193d6c4f83de0e085942c9b75a45132ff75d5bbed9ef53e0ebe376192ef9a8",
          "bytes": 14129
        },
        "CALIBRATION/donor_class_gene_A_primary.tsv": {
          "sha256": "a24d679b2b641cf4a0e6c2eed5d5e86c99cce2cd712b7803bf6d53a974b1ad0d",
          "bytes": 1401757
        },
        "QA/PSEUDOBULK_A.json": {
          "sha256": "a08c002ca173463d01bc686bdcecfb000e013f43c5d98a71b845bf6e09bb2b53",
          "bytes": 625
        }
      }
    },
    "aggregate_B": {
      "completed_UTC": "2026-10-13T23:33:36.135559+00:00",
      "artifacts": {
        "CALIBRATION/donor_class_gene_B_S5.tsv": {
          "sha256": "6b02449c6d97de8fc7cb364ee7724a78ebac854eac5221006659c81fcc38cd8a",
          "bytes": 46527
        },
        "CALIBRATION/donor_class_gene_B_primary.tsv": {
          "sha256": "1955d6c7dbc28d1e62be541e64551b31ace0b85c5bd6876052bab2ed0d01e093",
          "bytes": 532398
        },
        "CALIBRATION/donor_class_gene_B_S4.tsv": {
          "sha256": "e6ad051c493cbc67f4c63002ae35621f02e188d192c1d520b50099cab95d5684",
          "bytes": 84
        },
        "CALIBRATION/donor_class_gene_B_S6.tsv": {
          "sha256": "c02438486c90c3daa8a6f1808cc8d32b62858c3185a0676c2631a2eea106e209",
          "bytes": 5332
        },
        "CALIBRATION/donor_class_gene_B_S7.tsv": {
          "sha256": "601a34f309fa7fb7e234479cc76610cb892093b1f0cad018aff7064eeffcddbc",
          "bytes": 5332
        },
        "CALIBRATION/donor_class_gene_B_S3.tsv": {
          "sha256": "96fa13b85c0736094858bebaad5d74359cc27b82611388624da91749d24ed52b",
          "bytes": 2702
        },
        "CALIBRATION/donor_class_gene_B_S2.tsv": {
          "sha256": "c252112a3a7ad285d84ee93dcb4424820887c09d23f363310cf510766949e75d",
          "bytes": 5332
        },
        "CALIBRATION/donor_class_gene_B_S1.tsv": {
          "sha256": "d4afa8c8a513159ebba08da42ba97d3dc28a1f5cb0b055d048b2ef83b7d67316",
          "bytes": 5195
        },
        "QA/PSEUDOBULK_B.json": {
          "sha256": "4dd8a00310d1c95b19ba66f4a1d7a06f7d305135bd2631972ccbb399aeb2276e",
          "bytes": 496
        }
      }
    },
    "analyze": {
      "completed_UTC": "2026-10-13T23:33:55.947968+00:00",
      "artifacts": {
        "CALIBRATION_SUMMARY.json": {
          "sha256": "c470107ec709506786f7b00c5bc3710ba4db8f6254f8a49c7f7d8436a05d84a8",
          "bytes": 3365
        },
        "REPORT_TABLE_MANIFESTS.json": {
          "sha256": "5e89db333c5840cda2619c4dedefb241f73a97184792af4410f78598b2f5047e",
          "bytes": 22026
        }
      }
    }
  },
  "created_UTC": "2026-10-13T22:53:44.872576+00:00",
  "config_sha256": "695771fc97db2b9d2c9c8bf3f0b3623d6ffbc909d1d9ffa1b4a8056a6f67c348"
}
```
