## Supplementary Software 1 for "*IL18* and pyroptosis-related genes show contrasting expression in human cardiac pericytes and endothelial cells": ENVIRONMENT.json

```
{
  "python": "3.12.2 | packaged by conda-forge | (main, Feb 16 2024, 20:54:21) [Clang 16.0.6 ]",
  "python_executable": "/opt/anaconda3/bin/python3",
  "platform": "macOS-14.8.2-arm64-arm-64bit",
  "numpy": "1.26.4",
  "pandas": "2.3.3",
  "subagents_used": false,
  "Opus_Fable_used": false,
  "command": [
    "<LOCAL_ROOT>/Projects/解析/Cardiac_Analysis/reviews/P2026013_PUBLIC_FILTERED_ADOPTION_CONFIRM01R_05_20261014/bundle/code/offline_entry.py",
    "--bundle",
    "<LOCAL_ROOT>/Projects/解析/Cardiac_Analysis/reviews/P2026013_PUBLIC_FILTERED_ADOPTION_CONFIRM01R_05_20261014/bundle",
    "--output",
    "<LOCAL_ROOT>/Projects/解析/Cardiac_Analysis/reviews/P2026013_PUBLIC_FILTERED_ADOPTION_CONFIRM01R_05_20261014/analysis",
    "--build-lock-sha",
    "f806fd4a0fb290418649c4d479ab95c6c852b3948a4d3c92b353f6c5f5ab44f0"
  ],
  "cwd": "<LOCAL_ROOT>/Projects/解析/Cardiac_Analysis",
  "environment_secrets_recorded": false
}
```
