## Supplementary Software 1 for "*IL18* and pyroptosis-related genes show contrasting expression in human cardiac pericytes and endothelial cells": CONFIRM01_V4_SPEC.md

```
# 心臓IL18配置：確認その1Rの科学・盲検仕様 v4

仕様ID：**P2026013-IL18CFG-CONFIRM-01R-SPEC-v4**  
作成：2026-10-10 JST  
状態：**採用・凍結前案。先生の具体的な編集GOは未受領。**  
対応予測：`PREDICTION_P2026013_IL18CFG_EC_PERICYTE_02_20261010.md`。新しい予測IDを用い、旧予測と旧v3は一切変更しない。

## 1．契約の範囲・優先順位

本仕様と`CODEX_REQ_P2026013-IL18CFG-CONFIRM-01R.md`は、旧`legacy/REQUEST_P2026013_IL18CFG_CONFIRM_01_20261009.md`（SHA-256 `e41d36d1cff2e30bc48014544f321fb646f2039213611688d71c8f1185dd9908`）を土台にする。科学条件は本仕様に列挙した差分だけを変更する。本仕様に再掲していない取得・メタデータ・ラベル・計算の詳細は、同梱旧v3の該当節を契約の一部として参照する。旧v3はそのまま実行する指示ではない。

優先順位は、先生の今回の明示指示と具体的な編集GO → 新依頼書の実行範囲・禁止・停止条件 → 本v4仕様 → 旧v3の明示参照した技術詳細、とする。法令・プラットフォームの権限・安全制限を迂回する権限は与えない。Opus/Fableの利用・レビュー待ちは設けず、GPTの自己検算とCodexの実行記録を用いる。これを外部独立検収とは称しない。

承認後の今回の上限は、**新予測と本仕様の新規コピーを凍結し、公開確認候補のメタデータ整理と非標的遺伝子だけの較正・コード検証を実行し、返却ZIPを作って停止すること**である。確認候補の標的9遺伝子の開封、遺伝子別集計・派生保存・表示、CONFIRM-02実行・GO受領記録の生成は含まない。

## 2．問い・測定・保持する条件

主比較は同じドナー内の血管内皮−周皮細胞の相対RNA量である。IL18の向きは負、CASP1/CASP4/GSDMDは正。4方向の組合せを評価し、効果量の一致は予測しない。|中央値ΔL|≥0.25は確認と数えるための最低差であって、発見と同じ効果量を要求するものではない。

- `L = log2(1 + 10^6 * gene_count_sum / library_sum)`。同じ人・クラスの適格核を合算してから計算する。
- libraryは、採用したcount層の**全保持特徴量**の合計。標的を含み、標的列だけ分母から除かない。
- 旧v3の整数count条件を保持する。非負・有限で、整数または整数値を保持する浮動小数型のcountだけを使い、由来確認を追加する。小数の補正値を丸めて採用しない。
- ドナー×クラスは核数≥30かつlibrary>0で適格。両クラスが適格な人だけを対とする。
- tieは丸め前の`abs(delta_L) <= 1e-12`。方向の分母から除くが、中央値とbootstrapには含める。
- 生物学的な人数はドナー数。核数、部位数、技術複製、同じライブラリの再処理を人数へ足さない。
- 主解析は成人の正常・非不全、左室系、snRNAまたはMultiome-RNAの核。scRNAで人数・核数条件を補充しない。
- 論旨は相対RNA配置まで。周皮細胞特異性、主産生源、実際の近接、蛋白量、成熟、放出、受け渡し、機能的分業を主張しない。

## 3．確認候補・取得契約

下表のURL、bytes、md5は**2026-10-09入力資料に記録された値**である。今回GPT環境で取得・HEAD再照合した値ではない。Codexは承認後に同一ファイルを同定し、実際の取得時点の応答とchecksumを記録する。

| 項目 | 許可するURL | 期待bytes | 外部checksum |
|---|---|---:|---|
| A主：HCA v2 | `https://cellgeni.cog.sanger.ac.uk/heartcellatlas/v2/Global_raw.h5ad` | 9,125,578,296 | 公表SHA未取得。取得時SHAを作る |
| A代替：HCA v1 | `https://cellgeni.cog.sanger.ac.uk/heartcellatlas/data/global_raw.h5ad` | 5,068,859,764 | 公表SHA未取得。取得時SHAを作る |
| B：Reichart | `https://zenodo.org/api/records/6962685/files/Global_all.h5ad/content` | 12,502,107,077 | md5 `22b46721223122186934d4b30f5851c6` |

通常は2ファイル計21,627,685,373 bytes。条件付きのA v1を含めると最大3ファイル計26,696,545,137 bytes。git作業ツリー外の指定Downloadsフォルダだけへ置く。空き容量、保存先、件数・合計予定量を取得前に記録し、不足なら停止する。

A v2を主にする。採用する行列は、count由来が確認され、非負・有限・未正規化で、全値が整数（整数値を保持する浮動小数型を含む）であることを要求する。A v1への代替は、v2が非整数、由来不明などでこの条件を満たさない場合、または必須の同義metadata列がない場合に限る。v4では**由来不明を「整数があるから使える」としない**。v1にも同じ由来確認と全値整数条件を要求する。Bにこの条件を満たすcountがなければSTOP。小数を丸めて採用しない。低い較正通過率や不利な結果を理由にv1へ切り替えない。Bの別データ・CELLxGENE版への自動代替は許可しない。

取得再開・再利用の詳細は旧v3§4.3を保持する。ただし今回以前の既存ファイルを上書き・削除・移動・リネームしない。取得時の応答header、URL、bytes、取得日時、SHA、Bのmd5を保存する。bytesまたはB md5不一致なら、今回の別名一時ファイルへ一回だけ再取得して再照合し、再不一致で停止する。公表SHAのないAのローカルSHAは取得後の同一性を保つ記録であり、配布元との独立checksum照合とは呼ばない。

## 4．ドナー独立性・同一人物・採取源

### 4.1 別々に記録する3軸

1. 発見SCP1303/GSE183852と生物学的なドナーが独立か。
2. A/B間、HCA v1/v2間、同一データ内で同じドナー・試料・核・ライブラリを重複計上していないか。
3. 確認候補の情報を研究者が既に部分的に見ているか。

値の未閲覧、独立した注釈、独立した前処理は、ドナー独立性と同じではない。出所が異なるとの旧記録は根拠欄へ記すが、全例の遺伝的指紋照合済みとは書かない。`source_dataset / source_study / original_donor_id / canonical_donor_id / specimen_or_library_id / tissue_source / alias_evidence / donor_independence_status / information_exposure_status / inclusion / reason`を持つ表を保存する。

### 4.2 保持する許可リストと別名

- B主確認は対照H46、H49、H51、H53、H55、H67だけ。`BO_`を除く照合はこの許可リストと年齢除外に限定する。6人は見込みであり、未検証の候補を実在・独立確認済みと扱わない。見つからない人を他の対照で補充しない。
- Bに再利用されるHCAの12人：D1、D2、D4、D5、D6、D7、H2、H3、H4、H5、H6、H7。Bから除外する。見つからない場合は記録し、許可リスト外なので採用しない。
- 既存の明示対応は、BS_H26＝H2、BS_H25＝H3、BS_H37＝H4、BS_H15＝H5、BS_H20＝H6、BS_H35＝H7。HCAHeart番号は原対応表に根拠がある場合だけCambridge D系列へ対応させる。BO_H15等は別患者。H5とH05を機械的に同一視しない。
- 既知の試料・ライブラリ対応は単純ID文字列一致より優先する。逆に、根拠なしの接頭辞除去やゼロ埋めを全ドナーへ適用しない。未解決の重複候補は主解析から外して理由を報告する。
- 同一人物はAに1人だけ残す。Bで同じ許可IDが複数Patient値に対応、許可IDが非対照、またはPatient×sampleの既知対応に矛盾があれば停止する。
- 対応づけた同一人物について、性別や年齢区間が矛盾したら停止する。性別・年齢の一致だけを新しい同一人物認定に使わない。
- 19歳以下と分かる人を除く。Reichartの既指定除外はH05、H59、H73、H79、H80、H81、DO1、H84とIC_H02のLV0、および年齢区間上限≤19。旧v3§4.1 I4の範囲を保持する。
- Tucker、SCP1849、HeartMap、GSE270788、Kuppe、Linna-Kuosmanenは使わない。虚血・肺・腎臓・蛋白を本確認の人数に足さない。

## 5．metadata・countの由来・技術

### 5.1 必須metadata

A v2：donor、region、核/細胞（cell_or_nuclei等）、cell_type、cell_state。cell_state_HCAv1とcell_state_scNymは主注釈に使わない。A v1：donor、region、cell_source、cell_type、cell_states。B：Patient、Gene、Region、cell_type、cell_states、Sex、Age。同義列は意味が資料で確認できる場合だけ対応し、実名と理由を記録する。modality、kit_10x、元研究、試料名があれば保持し、不在は不在と書く。意味不明のassayは推測して核へ採用しない。

### 5.2 count層は来歴で選ぶ

X、raw.X、layers[counts]は**候補の探索順**であり、整数を先に発見したものを採用する順位ではない。使う層ごとに、格納path、対応feature table、dtype、有限性、非負性、整数性、対数・正規化の有無、CellRanger count/CellBender補正count/不明、根拠資料と根拠位置を記録する。採用には、由来確認に加えて非負・有限・未正規化・全値整数を要求する。疎行列の暗黙のゼロは整数であり、保存された全要素をchunkで検査する。少数の標本だけの整数性検査で代用しない。旧条件の整数性は必要条件として維持し、由来確認の十分条件とはしない。

既存記録ではHCA v2がCellBender処理、Reichartの指定オブジェクトがRAW UMIを含むとされる。この記録と、取得物の識別情報・安全なfile metadata・行列属性を照合する。`raw`という名前、整数dtype、整数値だけを根拠にraw UMIと断定しない。小数を丸めて整数化しない。CellBender由来ならそう表示し、CellRangerと同じ処理であるとは書かない。

許される一次metadataは、指定取得URLへのheader、`https://zenodo.org/api/records/6962685`のファイル名/bytes/checksum/license/明示的なcount由来説明に限定する。説明に遺伝子別の結果がある場合は描画・要約せず、その説明を使わない。外部の論文本文・マーカー表・DE表・遺伝子ページ・著者解析ノートブックを追加で開かない。既存資料と安全なmetadataだけで由来を確定できなければ、標的を開く前にSTOPを返す。

行列全体は一度に展開しない。CSRは行chunk、CSCは列chunk、h5py/backedで扱う。全行列の列subset copyは作らず、読み込んだchunkで標的列を除き、較正・陽性対照だけを残す。目標ピークRAM≤16 GB、超える見込みならchunkを減らす。原行列から得る検査出力は、非有限・負・非整数の**件数**と検査真偽に限り、該当値を表示しない。

### 5.3 feature対応・許可された集計

X/counts層にはvar、raw.Xにはraw.varを対応させる。許可するvar項目はindex・遺伝子記号/IDの文字列列だけ。数値・真偽のvar annotation、var.head/describe/標的行選択は開かない。uns/varm/obsm/非採用layerはキー名と型だけで中身を開かない。

記号は完全一致。一意でない非標的・陽性対照は不在として除外。中心4標的は一意なfeatureが必要で、なければSTOP。他5標的は有無と該当feature数だけ記録し、該当する全featureを除外する。名前を別名で救済して値を探索しない。

全特徴量のlibrary合計、核あたり総count・全特徴の検出遺伝子数、整数等の件数検査、feature存在の真偽と件数のみ、標的9を含む原行列から計算してよい。libraryと非標的合計の差し引き、標的に対応する列和/検出率/mean/maxを作らない。全核合計および群合計のlibrary整合性は一致真偽だけを保存し、不一致の数値を出さずSTOPする。

## 6．細胞群・解剖部位・副次

旧v3§6.1–6.2を以下のとおり保持する。遺伝子の値を使ってクラスを動かさない。

| クラス | HCA v2（v1はcell_statesの同名） | Reichart cell_states |
|---|---|---|
| 血管内皮 | cell_type=Endothelial cell、EC1_cap、EC2_cap、EC3_cap、EC4_immune、EC5_art、EC6_ven、EC9_FB-like、EC10_CMC-like | EC1、EC2、EC5、EC6 |
| 周皮細胞 | cell_type=Mural cell、PC1_vent、PC2_atria、PC3_str、PC4_CMC-like（v1 PC2_atrialは同義） | PC1、PC2、PC3 |
| 毛細血管内皮（副次） | EC1_cap、EC2_cap、EC3_cap | EC1、EC2 |

ReichartのEC1.0等は同番号の状態と対応させる。cell_type系統（内皮vEC/nonvEC、壁細胞PC/SMC）と状態が矛盾する核を除外し、核数を保存する。unclassified/unclassfied.*・欠測は採用しない。意味不明の同義ラベルは推測採用しない。著者QC列のFalseを除き、数を記録する。

主解析の左室系はHCA LV/AX/SP、Reichart LV（FW表記を含む）/AP/S。同じ人の主部位核を合算する一方、各クラスの部位・chemistry・元研究・modalityの構成を別表に残す。同じ微小領域の二細胞を対応させたとは書かない。

S1毛細血管内皮、S2 -like状態除外、S3右室、S4心房、S5Reichart心筋症成人左室、S6陽性核割合Δp、S7データセット別を保持する。今は**非標的陽性対照だけ**でコード・出力経路を試す。主確認に副次結果を使わない。S3のH5右室の既存の性別不一致指摘を注記する。今回、新しい平滑筋標的比較やEC4_immune除外を追加しない。

## 7．bootstrapと(a)〜(e)

比較可能ドナーをデータセットごとにID文字列順へ並べる。`rng=numpy.random.default_rng(20261009)`を1回作り、A、Bの順に`rng.integers(0,n_k,size=(10000,n_k))`を引く。N=0のデータセットは引かない。添字をA/B別npyとSHAで保存し、非標的・陽性対照・後日の4標的で共有する。各回はA/Bの再標本を連結した全ドナーの中央値、各データセット単独CIは同じ添字から得る。区間は`np.quantile(...,[0.025,0.975])`のlinear。

副次のbootstrapは旧v3の曖昧さを避け、S1〜S7ごとにseed=20261009の新しいrngを作り、その中でA、Bの順に引く。各副次の添字とSHAも保存する。これは主判定の変更ではない。

| 条件 | 固定内容 |
|---|---|
| (a) | 合計比較可能N≥16、non-tie≥12 |
| (b) | non-tieの予測方向割合≥0.75 |
| (c) | 合算medianの95% CIが予測側に完全にある。正なら下限>0、負なら上限<0 |
| (d) | 合算medianが予測方向かつ絶対値≥0.25 |
| (e) | n≥5の各データセットに、medianも単独95% CIも予測と逆側という明白な矛盾がない |

CI端がちょうど0なら0をまたぐ扱いとする。B約6人の(e)は限定的なvetoで、ほぼ6/6が逆方向等の場合にしか働かない。**(e)非該当はB単独の再現を意味しない。** 各データセットのN、non-tie、正負tie、median、CI、逆方向人数を必ず表示する。独立性の証拠欄と判定欄を分ける。

## 8．v4の判定順序（閾値は保持）

| 順 | 主判定 | 条件・付記 |
|---|---|---|
| 1 | 判定不能 | **最初に(a)を判定**。満たさなければ、逆向き推定も記述するが主判定は判定不能 |
| 2 | 不確認（逆向き） | (a)を満たし、合算CIが逆の側、または(e)に明白な矛盾。e由来ならデータセット名を付記 |
| 3a | 合算基準適合・データセット不一致 | (a)〜(e)全て合格だが、N>0のデータセットのmedianが一つでも予測と逆方向 |
| 3b | 確認（指定した合算ドナー集合） | (a)〜(e)全て合格で、データセットのmedianに逆方向がない |
| 4 | 不確認 | CIが0をまたぎ幅≤1.0、またはCIが予測側だが(b)または(d)不成立 |
| 5 | 判定不能 | CIが0をまたぎ幅>1.0で上記に当たらない |

3aでは数値的な合算合格を隠さず保存するが、配置全体の確認・2独立コホートでの再現とは書かない。3bでもB少数なら「Bでも独立に確認」と書かない。Bが0人の場合は「A単独の指定ドナー集合」と明記し、A/Bの再現には数えない。Bが利用できない理由を非標的段のmetadataで固定し、不利な標的結果で除外しない。

配置全体を確認したと書けるのは4遺伝子が全て3bの場合だけで、「指定した合算ドナー集合における4方向」と範囲を明示する。部分的な3bだけを選んで配置全体の確認としない。4本のCIを多重性調整済みと称さない。

較正通過率<0.80でも、主判定の**不確認を保持**し、「非標的対照の通過率低下／技術的移送の限界」を付記する。判定力不足への自動置換をしない。較正可能数<20は「較正不能」を付記して元の主判定を保持する。

出力には`pooled_numeric_pass`、`dataset_median_discordance`、`a/b/c/d/e`、`decision_order`、`verdict`、`calibration_annotation`を別列として置く。`pooled_numeric_pass`と「配置を確認」という語を同じboolにしない。

## 9．非標的較正・陽性対照・停止

旧v3§7.2の固定JSONは改変しない。IL18 110、CASP1 195、CASP4 165、GSDMD 93の非標的集合を使う（入力JSONの実SHAを照合する）。両A/Bに一意に存在するものだけを評価し、判定不能も分母に含める。

旧集合は方向・効果量・低い側の量を発見2コホートで選んだものである。通過率は規則の感度と遺伝子の真の移送・選択効果を含み、偶然確認率・特異度・標的の実測検出力とは呼ばない。

- `numeric_pass_rate`：3aまたは3bの割合。旧v3の「順3」を保つ数値的な較正率として、既存の0.50 STOPと0.80付記に用いる。
- `concordant_configuration_pass_rate`：3bのみの割合。データセット不一致を混ぜない別の記述値。
- 3aの数、(a)〜(e)不成立数、順1〜5の内訳、missing feature数、較正可能数を全て保存する。
- 評価可能な較正遺伝子数≥20の集合でnumeric_pass_rate<0.50なら、標的を開く前にSTOP。較正不能だけではSTOPにしない。
- 0.80未満でも閾値・対象者・count層・データを結果に合わせて変えない。

陽性対照はPECAM1、CDH5、VWFが正、RGS5、PDGFRB、KCNJ8が負。N≥1の各データセットで各遺伝子のnon-tie方向割合≥0.90かつmedianが予測方向・絶対値≥1.0を要求する。non-tie=0は合格しない。一つでも不成立ならSTOPし、どの条件かを書き、原因をクラス対応の誤りと決めつけない。v4判定器の結果も記述するが陽性対照STOPを弱めない。

発見T4にある発現量マッチ対照・符号反転nullは既存較正と異なる資料として参照する。今回の確認データで新たな遺伝子集合・null検定を自動追加しない。対象追加が必要なら標的未開封のまま新ID案として返す。

## 10．コード入口・盲検の実装

標的9は **IL18、IL1B、CASP1、CASP4、CASP5、GSDMD、IL18R1、IL18RAP、IL18BP** と固定する。

今回作る全CLI入口（集計、判定、副次、表、図）で、入力リストが**非標的固定集合の許可されたSHA**であることと、標的9のいずれも含まないことを、確認行列を開く前に検証する。標的名を一つでも含むリストは、GOファイルの有無によらずこの1R版では拒否する。`TARGET_LIST_CONFIRM_02.json`は将来の依頼書で参照する名前・SHAだけを保持し、実データ実行に使わない。

旧v3の「GO_RECEIVED_CONFIRM_02.jsonがあれば標的を実行できる」枝は、今回の1R起動modeでは無効にする。後日の02では別依頼書・別起動・全SHAの照合と承認が必要。共通の集計/判定kernelを再利用可能にしてよいが、1R runnerから02 modeへ切り替える経路は設けない。将来の02専用wrapperが未作成なら、そのSHAを捏造せず未作成と記し、標的開封前に非標的・合成データでの再検証とlockを要求する。標的GOレシートを今回作らず、形だけのGOやauto-resumeを作らない。

試験は合成データ・固定非標的リストだけで行う。合成データの標的名拒否テストは、確認ファイルへのopenが一回も起きないことをfake/sentinel readerで検証し、値を出さない。metadata/global QCの出力にも標的の列和・ゼロ率・検出率・相関を混入させない。非標的pseudobulkは較正集合と陽性対照の列だけを保存する。原h5adのraw payloadは指定cacheにのみ保持し、返却ZIPへ入れない。

## 11．実行順・凍結・返却

1. 具体的な編集GOの存在を確認。未受領なら一切実行せず停止する。承認記録を自作・推定しない。
2. 全同梱入力をSHA照合。旧v3・旧予測は変更しない。新予測と仕様を新規frozenフォルダへbyte一致でコピーし、承認文・日時・実SHAをFREEZE_RECEIPTへ記録する。本文の「候補」という語を上書きしてSHAを変えず、凍結状態は外部receiptで示す。
3. 許可された公開ファイルを取得し、由来・metadata・独立性・coverageを整理。比較可能合計N<16なら計画lock前にSTOP。B<6だけでは停止しない。
4. 実際の層path、feature column、metadata対応、除外理由を埋めた実装計画を新規作成しSHA固定。科学条件は変えない。コードを合成データで検証し、コード・リスト・bootstrap添字をlockしてから非標的計算を行う。
5. 固定非標的集合と陽性対照でCLIを最後まで実行し、表・較正・図・ログ・環境・整合チェックを出す。計画やコードを作っただけで完了としない。実行不能なら最後の成功段・失敗コマンド・障害・試行済対処・未実行部分を報告する。
6. 返却ZIPに会話なしで点検可能な`00_PROMPT.md`、REPORT、OUTPUT_CHECKSUMS、凍結receipt、計画、コード、非標的結果、bootstrap添字、必要なmetadataだけを入れる。zip test・入力参照・全実ファイルSHAを確認する。
7. `GO_DRAFT_CONFIRM_02.txt`は**未承認の草案**としてのみ作り、予測・実装計画・原データ・count層来歴・コード・リスト・bootstrap・較正の実SHAを拘束する。GO受領ファイルは作らず02を実行しない。標的表は存在しないため、表のSHAを架空に書かず「02で生成前に対象・出力名を拘束し、生成後実SHAを受領」と明記する。

## 12．追加STOP条件と終わり方

旧v3§10の科学的STOP（checksum不一致、認証/同意が必要、無許可操作、A/B入力不適格、metadata/ID矛盾、標的4の一意feature欠如、N不足、library不整合、陽性対照不合格、較正<0.50、標的値露出）を保持する。新たにcount由来不明、解釈不能なassayにしか適格数がない、依頼書とspecの不一致もSTOPとする。

STOP後に閾値・対象者・解析名だけを変えて再開しない。最初の出力先重複やGO不足なら何も書かず報告。作業開始後なら新しい`STOP_<UTC>.json`へ、値の露出があれば値を転載せず種類・出所・時刻を記録し、可能な非標的部分の返却束を作って終える。

単なる同一スレッド内の技術的中断は、入力・計画・コードSHAが不変で標的露出がなく、STOP条件に当たらない場合だけcheckpointから再開できる。別スレッドへ自動移管しない。入力不一致や科学的STOPを技術的中断へ言い換えない。

## 13．既見の開示（新予測§5を完全版として必読）

- 発見SCP1303/GSE183852の全遺伝子pseudobulk・8×66比較、旧3コホート原稿、今回のT2〜T4探索は既見。
- HeartMap/Datarの補足表1–9（マーカー/DE）と補足図12c、Litviňukováの補足表1–35と凡例、Reichart本文・主図1–6、Chaffin/Koenig補足表を既見とする。掲載行だけでなく、各表へ載らなかった情報も含む。
- IL18/中皮・LYVE1+マクロファージ・心外膜系、CASP4/EC6_ven、GSDMD/EC4_immune、IL18R1/肥満細胞、IL18RAP/NK・NKT、CASP1/CD16+単球に関する既見を明記する。EC4_immuneは主解析内皮に含まれる。
- HPAのGSDMD内皮–線維芽細胞比較、HPA DVP/DollのGSDMD・CASP4蛋白値は既見。他の対象蛋白の新規値は未開封。
- 肺の2026-09-28 CELLxGENE集計におけるIL18/CASP系検出率、09-23 HPA肺CASP4、Liuの気道上皮GSDMD記載を既見とする。肺のドナー別内皮–周皮差が未見という既存申告と区別する。
- AmruteのIL1β要旨、Maatzコレクション説明のIL18言及、確認候補・肺・腎・虚血のmetadataを既見とする。
- 本回の一般先行研究・機構文献の閲覧は新予測§5.7の最終版を継承する。確認候補の新しい遺伝子別数値やDE表を開いたことにはしない。

「完全盲検」「確認候補について誰も何も見ていない」とは書かない。未開封なのは、指定したドナー単位の標的対比の新しい値である。確認候補の補足を再度開いて既見を確認する操作は、今回許可しない。

Next：先生が具体的な編集GOを出した後に、Codexで新予測の凍結と非標的の確認その1Rを実行する。
```
