## Supplementary Software 1 for "*IL18* and pyroptosis-related genes show contrasting expression in human cardiac pericytes and endothelial cells": LEGACY_TECHNICAL_REFERENCE_EXCERPTS.md

```
# 指定された旧v3技術節だけの参照抜粋

Source SHA-256: e41d36d1cff2e30bc48014544f321fb646f2039213611688d71c8f1185dd9908

科学条件の優先はfrozen v4。旧運用/旧判定を実行する指示ではない。

## 原本L141–L237

### 4.2 取得するもの（ログイン不要）

**A. Heart Cell Atlas（HCA）：Litviňuková 2020＋Kanemaru 2023**
- 主：`https://cellgeni.cog.sanger.ac.uk/heartcellatlas/v2/Global_raw.h5ad`（9,125,578,296 bytes）
  - v1の14人（D1–D7、D11、H2–H7）と、v2で加わった人を含む統合版。全員がCellBenderで処理されている。
  - 左室を持つ人は、v1の14人とv2の新しい2人（AH1、D8）で、計16人の見込み。
  - 必須の列：`donor`、`region`、核か細胞か（`cell_or_nuclei` など）、`cell_type`、`cell_state`。`cell_state_HCAv1` と `cell_state_scNym` は使わない。
  - `modality` と `kit_10x` は、あれば記述に使う。なければ「なし」と記録するだけにする。
- 代わり：`https://cellgeni.cog.sanger.ac.uk/heartcellatlas/data/global_raw.h5ad`（5,068,859,764 bytes、v1の14人のみ）
  - 使うのは、次のどちらかの場合に限る。
    - 主のファイルで、整数のraw countが見つからない（§5の5）。
    - 主のファイルに、必須の列に当たるものがない。
  - v1の列は `donor`、`region`、`cell_source`（核か細胞か）、`cell_type`、`cell_states`。同じ意味の列があれば、条件を満たすとみなす。
  - どちらのファイルを使ったかと、その理由を記録する。両方とも条件を満たさなければ停止する。
- 細胞（scRNA）は使わず、核（snRNA、Multiome-RNA）だけを使う。

**B. Reichart 2022（DCM/ACM心臓アトラス）**
- `https://zenodo.org/api/records/6962685/files/Global_all.h5ad/content`（12,502,107,077 bytes、md5 `22b46721223122186934d4b30f5851c6`）。著者の注釈とRAW UMI countを含む。
- 使う列：`Patient`、`Gene`（対照は `control`）、`Region`（LV または FW、AP、S、RV。試料ファイル名では LV0・LV1・AP0・S00・RV0 の形）、`cell_type`、`cell_states`、`Sex`、`Age`。名前が違えば、同じ意味の列を使い、記録する。`Region` の実際の値の一覧と、左室系への対応を記録する。
- **対照の扱い（許可リスト）**
  - Bの主解析に入れるのは、`Patient` が H46、H49、H51、H53、H55、H67 のどれかに一致する対照だけとする。
    - 表記が `BO_H46` の形なら、`BO_` を除いて照合する。
    - 見つかった人数を記録する。6人に満たなくても停止しない。
  - それ以外の対照は、Bの主解析に入れない。
    - とくに、Litviňukováの12人は、Aと同じ人なのでBから除く。12人とは、`Patient` が D1、D2、D4、D5、D6、D7、H2、H3、H4、H5、H6、H7 に完全一致する人のこと。
    - この12人が完全一致で見つからない場合も、記録して続ける。許可リスト方式なので、Bの主解析には入らない。
  - ドナーの単位には、`Patient` の値をそのまま使う。値の形から同じ人かを推測するのは、許可リストと12人の照合のときだけにする。それ以外の値は、形を問わず患者として扱い、停止理由にしない。値の例：H01、H15、H20、IC_H04、DL2、DP1、DO1、CB_D1。
    - とくに H15、H20、H25、H26、H35、H37、H04、H05、H18、H73 は、Litviňukováの人とは別人（患者）である。ゼロ埋めや接頭辞をそろえて、Litviňukováの人と照合しない。
  - 参考（照合の確認用）：試料ファイル名やEGAの名前では、次のように対応する。
    - BS_H26＝H2、BS_H25＝H3、BS_H37＝H4、BS_H15＝H5、BS_H20＝H6、BS_H35＝H7。
    - HCAHeart〈番号〉は、Cambridgeの D1〜D7 に当たる。
    - BO_H15 など、BO_付きの名前は別人である。
    - obsに試料名の列があれば、Patientとのクロス表を保存し、この対応と矛盾しないことを確かめる。
  - Bについて停止するのは、次の3つの場合だけ。
    - (i) 許可リストの1つが、2つ以上のPatient値に当たる（H46とBO_H46を合わせて数える）。
    - (ii) 許可リストに当たった人が、対照でない（`Gene` が control でなく、病態も normal でない）。
    - (iii) obsに試料名の列があり、許可リストの人か12人について、上の対応と矛盾する。
- 心筋症の患者（DCM、ARVC、非緻密化）は、副次の層として使う（§6.4 S5）。

### 4.3 取得の手順

- 取得データのフォルダにすでにファイルがあれば、照合して、一致すれば再利用する。照合するのは、bytesとSHA-256（Bはmd5も）。
- 途中のファイルは、同じURLから再開してよい（`curl -C -` など）。再利用・再開したことを記録する。
- Aは、取得後に§4.2のbytesと照合する。不一致なら1回だけ取り直し（再開でよい）、それでも不一致なら停止する。SHA-256を記録する（公表されたチェックサムはない）。
- Bは、取得後にmd5を照合する。不一致なら1回だけ取り直し、それでも不一致なら停止する。

## 5. メタデータの整理（今回行う）

**読み方の決まり（計算資源）**
- データセットは1つずつ処理する。h5adは、h5pyまたはbacked読み込みで開く。
- 最初に、行列の格納形式（CSR/CSC、dtype、圧縮）を記録する。
- 行列は、全体を一度に読み込まない。
  - CSRなら行のまとまり（例：5万核）ごとに、CSCなら列のまとまりごとに読んで集計する。
  - 核ごとの合計は、各まとまりの合計を足し合わせて作る。
- 行列全体の列の部分集合のコピー（`adata[:, mask].copy()` など）は作らない。列の選択（標的を除く、較正用と陽性対照の列だけ残すなど）は、読んだまとまりごとに行う。
- 使用メモリのピークを記録する。16 GBを超えそうなら、まとまりを小さくする。

**読み方の決まり（盲検）**
- `print(adata)` で表示される repr（列名とキー名だけ）は、表示してよい。
- **var と raw.var で読んでよいもの**：index と、遺伝子名・遺伝子IDを表す文字列の列だけ。
  - 数値の列と真偽値の列（n_cells、means、highly_variable、ambient_expression など）は読まず、表示しない。
  - varの `head()`・`describe()`、行の取り出し（`.loc`、`isin` による選択）は使わない。
- **行列のデータ**：X、raw.X、`layers['counts']` の行列データ（data、indices、indptr）は、§5の5の整数判定と、集計のためにだけ読んでよい。
- uns・varm・obsm、および集計に使わない layers は、キー名と型だけを記録し、中身は開かない。
- **特徴量の照合**：遺伝子の記号で照合する。
  - 照合には、使う行列に対応する特徴量表を使う。X には var、raw.X には raw.var、`layers['counts']` には var を使う。どれを使ったかを記録する。
  - index が遺伝子IDの場合は、記号の列を使う（HCA v2は `gene_name-new` の見込み）。使った列を記録する。
  - 2つ以上の特徴量に当たる記号は、較正と陽性対照では「名前なし」として除く（発見runと同じ規則）。
  - 判定に使う4遺伝子（IL18、CASP1、CASP4、GSDMD）の記号が、1つの特徴量に対応しない場合は停止する。
  - ほかの5遺伝子（IL1B、CASP5、IL18R1、IL18RAP、IL18BP）は、有無と、当たる特徴量の数を記録するだけにする。存在すれば、当たる特徴量をすべて標的として除く。
  - 標的の有無は、標的ごとに `name in set(...)` の真偽と、当たる特徴量の数だけを出力する。

**作るもの**
1. 試料の表：データ、ドナー、性別、年齢、病態、部位、核か細胞か、modality と kit_10x（あれば）、試料名。
2. 重なりの照合表（§4.1 I2、§4.2 B）：
   - Bの許可リストで見つかった人。
   - 除いたLitviňukováの12人（見つからなかった人も記録）。
   - Patientと試料名のクロス表（試料名の列があれば）。
3. クラス対応表（§6.1の規則による。注釈名だけで決める）：
   - cell_type × cell_state(s) のクロス表。
   - どのクラスにも入れなかったラベルの核数。
4. ドナー×部位×クラスの表：
   - 核数、核あたりの総count・検出遺伝子数の中央値、modality・kit_10x別の核数（あれば）。
   - 総countと検出遺伝子数は、全特徴量の合計から計算し、遺伝子を区別しない。
5. raw countの置き場所と整数判定：
   - X、raw.X、`layers['counts']` の順に探し、最初に見つかった整数の行列を使う。
   - 出力するのは「整数でない値の件数」だけ。
   - Bで整数のcountが見つからなければ停止する。
6. 特徴量の有無：
   - 9遺伝子の有無と、当たる特徴量の数（真偽と数だけ）。
   - 較正用遺伝子と陽性対照遺伝子のうち、AとBの両方に一意に存在する数。
7. 主解析の比較可能ドナー数：
   - 数えるのは、左室系で、内皮と周皮細胞の両方が「核数30以上かつライブラリ合計 > 0」のドナー。
   - I2で重複を除いたあとの、AとBの合計で数える。
   - **合計が16人に届かなければ、計画書を書く前に停止して報告する。**
   - データセット別の人数は記録するだけで、停止の判定には使わない。


## 原本L242–L268

### 6.1 クラスの対応（入れる状態を挙げる形。遺伝子の値でクラスを決めない）

- **内皮**（血管内皮。リンパ管内皮と心内膜は含めない）
  - HCA v2：`cell_type` が `Endothelial cell` で、`cell_state` が次のどれか。EC1_cap、EC2_cap、EC3_cap、EC4_immune、EC5_art、EC6_ven、EC9_FB-like、EC10_CMC-like。
  - HCA v1（代わりのファイルを使った場合）：`cell_states` の同じ名前。
  - Reichart：`cell_states` が EC1、EC2、EC5、EC6 のどれか。`EC1.0` のように小数点が付く表記は、同じ番号の状態として扱う。
- **周皮細胞**（平滑筋は含めない）
  - HCA v2：`cell_type` が `Mural cell` で、`cell_state` が次のどれか。PC1_vent、PC2_atria、PC3_str、PC4_CMC-like。
  - HCA v1：同じ名前。v1では PC2_atrial のような綴りもありうる。
  - Reichart：`cell_states` が PC1、PC2、PC3 のどれか。
- **毛細血管内皮**（副次のみ）
  - HCA：EC1_cap、EC2_cap、EC3_cap。
  - Reichart：EC1、EC2。
- **Reichartの系統の確認**
  - `cell_type` は、状態が属する系統の確認だけに使う。vEC・nonvEC が内皮系、PC・SMC が壁細胞系である。
  - 状態と系統が合わない核は除く。例：状態が EC* なのに、cell_type が PC か SMC の核。除いた核数を記録する。
- **どのクラスにも入れないもの**：`unclassified`、`unclassfied.*`（原文の綴り）、欠測。核数を記録する。
- obsに著者のQC列（validated など）があれば、False の核を除き、核数を記録する。
- 実際のラベル文字列が上と違う場合は、意味が同じものに対応させ、理由を書く。意味を決められないラベルは、どのクラスにも入れない。

### 6.2 対象と部位

- **主解析**：対照（健常・非不全）の人の、左室系の試料。
  - 左室系とは、HCAでは LV、AX、SP。Reichartでは LV（FW と書かれていれば FW）、AP、S。
  - 同じ人の左室系の試料は、核を合算して1つにする。
- **データセット**：A（HCA）とB（Reichartの許可リストの対照）を、別のデータセットとして扱う。


## 原本L320–L329

### 6.4 副次（判定には使わない。同じ計算で記述する）

- S1：毛細血管内皮 − 周皮細胞（主解析の人）。
- S2：「-like」の状態（EC9_FB-like、EC10_CMC-like、PC4_CMC-like）を除いた感度解析。
- S3：右室（HCAのRV、ReichartのRV）。HCAの H5 の右室試料には、HeartMapが性別の不一致を指摘したことを注記する。
- S4：心房（HCAのLA、RA）。
- S5：Reichartの心筋症（DCM、ARVC、非緻密化）。左室系で、§4.1 I4により19歳以下を除く。
- S6：陽性核割合の差 Δp = p(内皮) − p(周皮細胞)。p は count が1以上の核の割合。
- S7：データセット別の値（median、区間、向きの割合）。


## 原本L355–L367

### 7.2 較正用遺伝子（固定済み。§3.1のJSON）

発見の2コホートの内皮−周皮細胞の値から、標的ごとに次の条件で選んだ。
- 両コホートで重複しない遺伝子記号（21,932個）に限る。標的9遺伝子は除く。
- median ΔLの符号が、標的と同じ（両コホート）。
- median ΔLの絶対値が、標的の0.5〜2倍（両コホート）。
- 低い側のクラス（IL18は内皮、ほかは周皮細胞）のLのドナー中央値が、標的との差±1.0以内（両コホート）。

窓の決め方は、事前に次の手順で決めてあった。
- まず1段目の窓（0.67〜1.5倍、±0.5）を試し、50個以上ならそれを採る。そうでなければ2段目（上の条件）を採る。
- 1段目の数は、IL18 11、CASP1 40、CASP4 34、GSDMD 12だった。いずれも50個に届かなかったので、2段目を採った。
- 2段目の数は、IL18 110、CASP1 195、CASP4 165、GSDMD 93。
```
