## Supplementary Software 1 for "*IL18* and pyroptosis-related genes show contrasting expression in human cardiac pericytes and endothelial cells": PREDICTION_P2026013_IL18CFG_EC_PERICYTE_02_20261010.md

```
# 心臓の内皮–周皮細胞におけるIL18関連RNAの相対配置：予測案02

予測ID：**P2026013-IL18CFG-PRED-EC-PERICYTE-02**  
作成日：2026-10-10 JST  
状態：**採用・凍結前の候補。作成日や本ファイルのSHAがあること自体は凍結を意味しない。**  
前案：`P2026013-IL18CFG-PRED-EC-PERICYTE-01`（元ファイルは変更していない）。

## 1. 問いと推定対象

ヒト心臓の血管内皮と周皮細胞について、同一ドナー内のクラスpseudobulk相対RNA量を比べる。中心となる予測は、**IL18は周皮細胞側、CASP1・CASP4・GSDMDは内皮側に偏る**という4方向の組合せである。

第一の確認対象は発見ドナーから独立と確認できた成人の健常・非不全心の左室系試料である。発見データは非不全と心筋症を含むため、健常心への適用は集団の移送を含む。健常限定の発見感度解析は行ったが、確認集団の結果に代わるものではない。

「配置」は細胞クラス間の相対RNA量を意味する。同じ血管を囲む実際の2細胞を画像で対応付けた結果や、物理的な近接を意味しない。全心臓に対する細胞種別の寄与量でもない。

## 2. 予測する向き

ΔL = L(内皮) − L(周皮細胞)。

| 遺伝子 | 予測符号 | 読み方 |
|---|---:|---|
| IL18 | −1 | 同じドナー内で周皮細胞の相対RNA量が高い |
| CASP1 | +1 | 同じドナー内で内皮の相対RNA量が高い |
| CASP4 | +1 | 同じドナー内で内皮の相対RNA量が高い |
| GSDMD | +1 | 同じドナー内で内皮の相対RNA量が高い |

効果量の一致は予測しない。判定のために設ける|中央値ΔL|≥0.25という基準は、観測上どれだけの差を確認と数えるかの規則であり、真の効果量を0.25以上と断定する予測ではない。

## 3. 測定の定義

- L = log2(1 + 10^6 × 遺伝子count合計 / ライブラリ合計)。核をドナー×クラスに合算してから正規化する。
- ライブラリ合計は採用した行列の全保持特徴量を使い、標的を含める。標的だけを分母から除かない。
- 使えるcount行列は、非負・有限・非対数かつcount由来であることを資料で確認する。整数性だけでCellRanger raw UMIと認定しない。CellBenderで補正されたcountは、その名称と処理を明記する。
- ドナー×クラスは核数≥30、ライブラリ>0で適格。同じドナーの両クラスが適格な場合だけ比較する。
- tieは丸め前の|ΔL|≤10^-12。方向一致の分母から除くが、中央値とbootstrapには保持する。
- 内皮は血管内皮。リンパ管内皮と心内膜は除く。周皮細胞から平滑筋を除く。対応は著者のメタデータ注釈から固定し、標的値で再分類しない。
- ドナーを推論単位とする。核数、部位数、同じドナーの別ライブラリを独立例数に加えない。

## 4. 発見からの選択と、本回の探索

この組合せは、発見2コホートの8遺伝子×66細胞群対＝528比較を見た後に選んだ。8遺伝子とはIL18、IL18R1、IL18RAP、IL18BP、CASP1、CASP4、CASP5、GSDMDである。528比較は独立な仮説528個を意味しない。

発見に使ったSCP1303およびGSE183852 Nucleiの全遺伝子pseudobulkを既に見ている。2026-10-10に、4遺伝子の独立自己検算、全遺伝子・発現量を合わせた比較、病態別・核数・1人抜き・分母・count間引き、マクロファージ印、平滑筋比較、確認基準の試算を行った。これらは全て**事後・探索**で、独立確認に数えない。

探索は、IL18の低countと深度依存性、平滑筋にも及ぶ壁細胞方向を示した。したがって、周皮細胞に特異的な配置、測定深度に不変な検出割合、全心臓の主なIL18産生源を予測しない。4方向は維持するが、探索に応じて主張の範囲を狭めた。

再計算の原表・コード・seed・試運転は同梱の `SELF_CHECK.md`、`T3_SUMMARY.md`、`T4_RULE_DRYRUN.md`、`ANALYSIS_LOG.tsv` に残す。これらを確認データの結果と区別する。

## 5. 既に見ている情報の完全な開示

以下は「目立った行だけ」でなく、閲覧した資料・範囲の開示である。マーカー表に載らなかったことも既見情報に含める。

1. **発見と旧論文**：SCP1303・GSE183852 Nucleiの全解析、全遺伝子pseudobulk、旧原稿の3コホートGSDMD等の集計、本回の全探索。
2. **2026-10-07の心臓レビュー**：HeartMap/Datar 2026の補足表1–9（マーカー・DE表を含む）と補足図12c、Litviňuková 2020の補足表1–35と凡例、Reichart 2022の本文・主図1–6、Chaffin・Koenigの補足表。Reichartの補足S1–S71は確認していない。過去レビューの取得範囲は別紙文献記録にも記す。
3. **その中にあった具体例**：Litviňuková ST8のIL18/中皮、CASP4/EC6_ven、GSDMD/EC4_immune、ST15のIL18R1/肥満細胞、IL18RAP/NK・NKT、IL18/LYVE1+マクロファージ、CASP1/CD16+単球、HeartMap ST1のIL18/心外膜系、IL18R1/肥満細胞。GSDMDのEC4_immuneは本計画の主解析内皮に含まれる状態であり、部分的既見の影響を小さく表現しない。
4. **既知の横断所見**：HPAに基づくGSDMDの内皮–線維芽細胞比較（18/20組織という既存記録）。HPA DVPとDoll 2017の蛋白値はGSDMD・CASP4を既見。その他の対象蛋白の新規値は未開封。
5. **肺の部分的既見**：2026-09-28のCELLxGENE集計（HLCAを含む可能性）におけるマクロファージ・単球・上皮のIL18/CASP系の検出率。09-23の別作業におけるHPA単一細胞CASP4の肺分布、Liu 2023の気道上皮GSDMDの記載。ドナー別内皮–周皮細胞対比や同一細胞共検出は未見とする既存申告を継承する。
6. **要旨・メタデータ水準**：Amrute 2024のIL1βに関する要旨、Maatz 2025のコレクション説明にあるIL18への言及、確認候補・虚血候補・肺・腎臓のドナー数、注釈、ファイル情報、核数・深度。これらを遺伝子値の未見と混同しない。
7. **本回の文献確認**：機構論文、既知のヒト心不全/血管IL18研究、発見論文の要旨・Methodsと既存レビューを確認。Mallat 2004（doi:10.1096/fj.04-2426fje）の本文・図説では、不全虚血心のIL18蛋白が内皮とマクロファージに局在し、非不全心の染色は僅少と報告されていることを既見とする。この先行研究は今回の候補確認データではなく、周皮細胞とのドナー単位RNA比較でもない。確認候補の新しい標的値・DE表・遺伝子表示ページは開かなかった。

従って本件は、**既知のアトラス情報に部分的に触れた研究者が、発見ドナーから独立した標本の、未開封のドナー単位対比を検証する計画**である。「完全盲検」「知識から独立」「すべての標的情報が未見」とは書かない。

## 6. 予測しない内容

- 周皮細胞が心臓の最大・主なIL18産生源であること。
- 周皮細胞だけの特徴であり、平滑筋には存在しないこと。
- 同じ細胞内の共検出、同じ血管に沿う近接、成熟IL18、蛋白量・切断、放出、受容体活性、中和、細胞死、細胞間の基質受け渡し。
- IL1B、CASP5、IL18R1、IL18RAP、IL18BPの方向。
- 陽性核割合Δpの同方向再現。これは副次の測定。
- 虚血で増強すること、病態間の差があること。
- 肺・腎臓への普遍的な一般化。肺は採用済みの別臓器検証として専用計画・既見開示の下で扱い、腎臓は本予測の判定に加えない。

## 7. 独立確認の順序と判定語

HCAとReichart許可対照、成人、左室系、snRNA/Multiome-RNAを使う元案の骨格を保つ。発見コホートと重なるドナーは使わず、確認データ同士の既知の共通ドナーも1回だけ数える。不明なIDを文字列が違うだけで別人と確定しない。

合算判定と各データセットの一致を分ける。合計N≥16かつnon-tie≥12を最初に判定し、不足なら方向が逆でも主判定を「判定不能」とする。最低数を満たした後、元案の一致率、中央値、区間、データセット別逆方向vetoを適用する。少数例のReichartがvetoしないことは、Reichart単独で再現した証拠ではない。

全4遺伝子が合算基準を満たした場合も、データセット別の中央値に逆方向があれば「合算基準適合・データセット不一致」と記し、「2独立コホートで再現」「配置全体を確認」とは書かない。詳細は `CODEX_INPUT/CONFIRM01_V4_SPEC.md` に固定する。閾値と「比較可能性が不足した場合」を結果開封後に有利に変えない。

## 8. 凍結・開封

本案は新しいファイルとして保存し、先生が採用と凍結を承認するまでは候補のままとする。今回のユーザー指示によりOpus/Fable待ちは設けず、GPT内の別実装自己検算・設計点検の記録を添える。これを外部独立検収と呼ばない。

承認後、Codexが新しい置き場に本ファイルの実SHA-256・承認文・日時を記録する。確認その1では非標的のメタデータ整理・較正だけを行い、標的の値を作らない。確認その2の実行には、予測・計画・データ・コード・bootstrap添字の実SHAを束ねた具体的な開封範囲を提示する。

## Next：具体的行動

この予測案と確認計画の採用・凍結を承認した後、Codexで標的を伏せた確認その1を実行する。
```
