## Supplementary Software 1 for "*IL18* and pyroptosis-related genes show contrasting expression in human cardiac pericytes and endothelial cells": NETWORK_GUARD.json

```
{
  "network_attempts": 0,
  "events": [],
  "network_allowed": false
}
```
