## Supplementary Software 1 for "*IL18* and pyroptosis-related genes show contrasting expression in human cardiac pericytes and endothelial cells": A_REUSE_RECEIPT.json

```
{
  "reused_UTC": "2026-10-13T22:53:44.986355+00:00",
  "original_completion": "2026-10-11T06:15:50.726963+00:00",
  "source_root": "<LOCAL_ROOT>/Projects/解析/Cardiac_Analysis/reviews/P2026013_IL18CFG_CONFIRM_01R_RESUME2_20261011",
  "artifacts": {
    "work/metadata_A.tsv.gz": {
      "sha256": "2c99df421a683830c672267218b05f2faac9e72e080669dc62e1a318c650b11d",
      "bytes": 8918385
    },
    "work/GLOBAL_QC_A.npz": {
      "sha256": "b30234637788f52354637e75e50aa32615e78e878a01d65c1802c512dba96fad",
      "bytes": 2543554
    },
    "work/MAPPED_METADATA_A.tsv.gz": {
      "sha256": "2fab052b89bd1cf1b0716da11de716dac79ccf4137557365f34eaf6030776462",
      "bytes": 17887666
    },
    "QA/SAFE_METADATA_A.json": {
      "sha256": "2419a40db9a92c713b5939c1dc46d7cc5a4b9ffcfd4331b40394269ce4fdb929",
      "bytes": 19894
    },
    "QA/GLOBAL_QC_A.json": {
      "sha256": "43675091c3df3bc53d85750b036f1d7d1193f8e6d6f71d5a13b64d4cdb112e3b",
      "bytes": 604
    },
    "QA/METADATA_AND_IDENTITY_A.json": {
      "sha256": "57d8ea45788a2a91e1f9dbda92eb28f1a1b03156f6848ef8949b850144ec2ebf",
      "bytes": 785
    },
    "QA/LIBRARY_IDENTITY_A.json": {
      "sha256": "76cce49a0a9fa614841f5cceaed51f80c248215eeb620de46dbe13b748355312",
      "bytes": 1619
    },
    "COVERAGE/class_mapping_observed_A.tsv": {
      "bytes": 3717,
      "sha256": "95e6a4edb7618e8b0fd90fe51288c11c420c2fed7247cc510dafed96aff46347"
    },
    "SAMPLE_TABLES/sample_metadata_A.tsv": {
      "bytes": 59725,
      "sha256": "0a0bbbdac101dd88b7e5687520e99d4dc73997beb0b1f99ac6e80d4d9df62b1e"
    }
  },
  "whole_value_QC_reexecuted": false
}
```
