## Supplementary Software 1 for "*IL18* and pyroptosis-related genes show contrasting expression in human cardiac pericytes and endothelial cells": BETWEEN_DATASET_IDENTITY.json

```
{
  "PASS": true,
  "main_A_B_ID_intersection": [],
  "known_reused_A_donors_in_B": [],
  "independence_basis": "frozen distinct tissue-source record plus bound identity crosswalk; no genetic fingerprint claim",
  "source_record_only_not_complete_patient_reidentification": true,
  "previous_information_exposure_separate_from_donor_independence": true
}
```
