## Supplementary Software 1 for "*IL18* and pyroptosis-related genes show contrasting expression in human cardiac pericytes and endothelial cells": FIGURE_RENDER_RECEIPT.json

```
{
  "rendered": true,
  "visual_review": "PENDING_CODEX_OR_GPT_REVIEW_OF_PNG",
  "synthetic": false,
  "target_expression_plotted": false
}
```
