## Supplementary Software 1 for "*IL18* and pyroptosis-related genes show contrasting expression in human cardiac pericytes and endothelial cells": GLOBAL_QC_A.json

```
{
  "dataset": "A",
  "start_UTC": "2026-10-11T06:15:05.474999+00:00",
  "end_UTC": "2026-10-11T06:15:33.618486+00:00",
  "script_sha256": "b83750c3701feab28a795b9eae13e19ff7dd419b26ed911aef18dafdcda1a669",
  "source_sha256": "2280a34361a67ac6b24a787ddc037d0f7f78d7db91f5dcfb8ee822d7e80c7ed2",
  "nonfinite_count": 0,
  "negative_count": 0,
  "noninteger_count": 0,
  "examined_stored_values": 1049989447,
  "count_condition_PASS": true,
  "all_nuclei_library_consistent": true,
  "peak_memory_GB": 1.269219328,
  "target_gene_summaries_computed": false,
  "all_retained_features_in_denominator": true
}
```
