## Supplementary Software 1 for "*IL18* and pyroptosis-related genes show contrasting expression in human cardiac pericytes and endothelial cells": GLOBAL_QC_B.json

```
{
  "dataset": "B",
  "purpose": "new all-feature library/detection for 01R; prior QC accepted",
  "prior_technical_QC_reexecuted": false,
  "selected_rows": 403599,
  "stored_values_read": 651458864,
  "count_condition_PASS": true,
  "all_nuclei_library_consistent": true,
  "all_retained_features_in_denominator": true,
  "features_per_file": 33538,
  "target_gene_summaries_computed": false,
  "peak_memory_GB": 0.852525056
}
```
