## Supplementary Software 1 for "*IL18* and pyroptosis-related genes show contrasting expression in human cardiac pericytes and endothelial cells": LIBRARY_IDENTITY_A.json

```
{
  "dataset": "A",
  "shared_library_count": 2,
  "conflicts": [
    {
      "library_identity_used": "HCAHeartST11350184_HCAHeartST11121842",
      "donors": [
        "A61",
        "AH1"
      ],
      "direct_observations": 1011,
      "linked_observations": 1011,
      "linked_library_ids": [
        "HCAHeartST11350184_HCAHeartST11121842"
      ],
      "linked_sample_ids": [
        "HCAHeartST11350184"
      ],
      "linked_regions": [
        "SAN"
      ],
      "missing_barcode_rows_included_in_audit": 0,
      "disposition": "QUARANTINED_OUTSIDE_ALL_FROZEN_REGIONS",
      "donor_relationship": "UNRESOLVED; no alias or demultiplexing inferred"
    },
    {
      "library_identity_used": "HCAHeartST11350187_HCAHeartST11121845",
      "donors": [
        "A61",
        "AH1"
      ],
      "direct_observations": 585,
      "linked_observations": 585,
      "linked_library_ids": [
        "HCAHeartST11350187_HCAHeartST11121845"
      ],
      "linked_sample_ids": [
        "HCAHeartST11350187"
      ],
      "linked_regions": [
        "SAN"
      ],
      "missing_barcode_rows_included_in_audit": 0,
      "disposition": "QUARANTINED_OUTSIDE_ALL_FROZEN_REGIONS",
      "donor_relationship": "UNRESOLVED; no alias or demultiplexing inferred"
    }
  ],
  "blocking_library_ids": [],
  "PASS": true,
  "quarantined_observations": 1596,
  "scope_basis": "frozen v4 section 6: A primary LV/AX/SP; S3 RV; S4 LA/RA; no SAN or AVN role",
  "all_rows_audited_before_age_class_QC_filter": true,
  "candidate_donors_removed_by_ID": [],
  "gene_values_used": false,
  "demultiplexing_claimed": false
}
```
