## Supplementary Software 1 for "*IL18* and pyroptosis-related genes show contrasting expression in human cardiac pericytes and endothelial cells": LIBRARY_IDENTITY_B.json

```
{
  "dataset": "B",
  "shared_library_count": 0,
  "conflicts": [],
  "blocking_library_ids": [],
  "PASS": true,
  "quarantined_observations": 0,
  "scope_basis": "frozen v4 section 6: A primary LV/AX/SP; S3 RV; S4 LA/RA; no SAN or AVN role",
  "all_rows_audited_before_age_class_QC_filter": true,
  "candidate_donors_removed_by_ID": [],
  "gene_values_used": false,
  "demultiplexing_claimed": false
}
```
