## Supplementary Software 1 for "*IL18* and pyroptosis-related genes show contrasting expression in human cardiac pericytes and endothelial cells": METADATA_AND_IDENTITY_B.json

```
{
  "dataset": "B",
  "n_observations": 403599,
  "lineage_contradiction_nuclei_excluded": 0,
  "author_QC_false_nuclei": 0,
  "uninterpretable_age_nuclei": 0,
  "unknown_age_never_adult": true,
  "uninterpretable_assay_nuclei": 0,
  "missing_identity_nuclei": 0,
  "duplicate_nucleus_candidates_excluded": 0,
  "unresolved_author_replicate_nuclei_excluded": 0,
  "unresolved_author_replicate_samples": [],
  "unresolved_library_identity_observations_quarantined": 0,
  "shared_libraries_wholly_outside_frozen_regions": [],
  "duplicate_decision_used_expression": false,
  "genetic_fingerprint_test_performed": false,
  "main_donor_N": "determined only after all final coverage gates"
}
```
