## Supplementary Software 1 for "*IL18* and pyroptosis-related genes show contrasting expression in human cardiac pericytes and endothelial cells": PSEUDOBULK_A.json

```
{
  "dataset": "A",
  "start_UTC": "2026-10-13T23:13:38.858964+00:00",
  "end_UTC": "2026-10-13T23:14:04.872414+00:00",
  "script_sha256": "d60d8ece307f76a5bf4c6422ef66770a8b28ba1017082cf1a92328fe95855ece",
  "source_sha256": "2280a34361a67ac6b24a787ddc037d0f7f78d7db91f5dcfb8ee822d7e80c7ed2",
  "global_library_match": true,
  "group_library_matches": {
    "primary": true,
    "S1": true,
    "S2": true,
    "S3": true,
    "S4": true,
    "S5": true,
    "S6": true,
    "S7": true
  },
  "target_values_aggregated": false,
  "secondary_gene_scope": "six fixed positive controls only",
  "peak_memory_GB": 1.999077376
}
```
