## Supplementary Software 1 for "*IL18* and pyroptosis-related genes show contrasting expression in human cardiac pericytes and endothelial cells": PSEUDOBULK_B.json

```
{
  "dataset": "B",
  "end_UTC": "2026-10-13T23:33:36.126626+00:00",
  "source_manifest_sha256": "a1d0da08f0479be299421d4c8f435bafacdb64c695c64270b954fee5918e9512",
  "global_library_match": true,
  "group_library_matches": {
    "primary": true,
    "S1": true,
    "S2": true,
    "S3": true,
    "S4": true,
    "S5": true,
    "S6": true,
    "S7": true
  },
  "target_values_aggregated": false,
  "secondary_gene_scope": "six fixed positive controls only",
  "peak_memory_GB": 1.999077376
}
```
