## Supplementary Software 1 for "*IL18* and pyroptosis-related genes show contrasting expression in human cardiac pericytes and endothelial cells": R4_PROSPECTIVE_REVALIDATION.json

```
{
  "status": "A_REUSED_CHECKPOINT_B_FILTERED_CONNECTION_AND_LIBRARY_COMPLETE",
  "historical_version_recovered": false,
  "old_receipts_rewritten": false,
  "new_inputs": {
    "A": {
      "path": "<LOCAL_ROOT>/Downloads/P2026013_CONFIRM_PUBLIC_01R_20261010/HCA_v2/Global_raw.h5ad",
      "bytes": 9125578296,
      "sha256": "2280a34361a67ac6b24a787ddc037d0f7f78d7db91f5dcfb8ee822d7e80c7ed2",
      "matrix_path": "X",
      "var_path": "var",
      "feature_column": "gene_name-new",
      "n_features": 32732,
      "count_provenance": "CellBender processed counts; prior metadata and whole-value QC reused by SHA; no new provenance claim"
    },
    "B": {
      "kind": "public_filtered93",
      "path": "<LOCAL_ROOT>/Projects/解析/Cardiac_Analysis/reviews/P2026013_PUBLIC_FILTERED_ADOPTION_CONFIRM01R_05_20261014/adoption/ADOPTED_INPUTS_93.json",
      "bytes": 136369,
      "sha256": "a1d0da08f0479be299421d4c8f435bafacdb64c695c64270b954fee5918e9512",
      "matrix_path": "per-sample fixed /matrix or /X",
      "var_path": "per-sample locked axes",
      "feature_column": "stable ID except H04 exact labels",
      "n_features": 33538,
      "count_provenance": "Public filtered stored counts; original UMI equivalence and uniform processing unknown"
    }
  },
  "new_code_build_sha256": "f806fd4a0fb290418649c4d479ab95c6c852b3948a4d3c92b353f6c5f5ab44f0",
  "new_outputs": {
    "SAFE_METADATA_A": {
      "sha256": "2419a40db9a92c713b5939c1dc46d7cc5a4b9ffcfd4331b40394269ce4fdb929",
      "bytes": 19894
    },
    "SAFE_METADATA_B": {
      "sha256": "0efa212ab38d6cc7215487dbb7b87171960ff92a6d83bac980607b0c3c1277d4",
      "bytes": 10463
    },
    "GLOBAL_QC_A": {
      "sha256": "43675091c3df3bc53d85750b036f1d7d1193f8e6d6f71d5a13b64d4cdb112e3b",
      "bytes": 604
    },
    "GLOBAL_QC_B": {
      "sha256": "1c3b3c5cfe7ca5fdef2691ce5a25d9663bc29c8a39882916d116671bf91a02c3",
      "bytes": 429
    }
  },
  "completed_UTC": "2026-10-13T23:13:38.808795+00:00"
}
```
