## Supplementary Software 1 for "*IL18* and pyroptosis-related genes show contrasting expression in human cardiac pericytes and endothelial cells": SAFE_METADATA_B.json

```
{
  "dataset": "B",
  "n_observations": 403599,
  "feature_match_counts": {
    "ABCA7": 1,
    "ABCA9-AS1": 1,
    "ABCD4": 1,
    "ABHD17A": 1,
    "ABHD17C": 1,
    "ABI3": 1,
    "ABI3BP": 1,
    "ACKR1": 1,
    "ACVRL1": 1,
    "ADAMTS2": 1,
    "ADARB1": 1,
    "ADCY1": 1,
    "ADCY4": 1,
    "ADGRA3": 1,
    "ADGRE2": 1,
    "ADGRG6": 1,
    "ADRB2": 1,
    "AGAP3": 1,
    "AHNAK2": 1,
    "AK9": 1,
    "ALAS1": 1,
    "ALDH1A2": 1,
    "ALS2CL": 1,
    "AMD1": 1,
    "ANGEL1": 1,
    "ANKRD28": 1,
    "ANKRD30BL": 1,
    "ANO3": 1,
    "ANOS1": 1,
    "ANXA1": 1,
    "APLNR": 1,
    "APOL3": 1,
    "AQP3": 1,
    "ARAP2": 1,
    "ARAP3": 1,
    "ARFGEF3": 1,
    "ARHGAP25": 1,
    "ARHGAP33": 1,
    "ARHGAP4": 1,
    "ARHGEF10": 1,
    "ARHGEF10L": 1,
    "ARHGEF37": 1,
    "ARL6IP1": 1,
    "ARPC1B": 1,
    "ATIC": 1,
    "ATP9A": 1,
    "BAIAP2": 1,
    "BAIAP2L2": 1,
    "BCL3": 1,
    "BCR": 1,
    "BEND7": 1,
    "BEST1": 1,
    "BHLHE40": 1,
    "BIRC3": 1,
    "BTN3A1": 1,
    "BTN3A2": 1,
    "C14orf132": 1,
    "C14orf28": 1,
    "C1orf115": 1,
    "C21orf91": 1,
    "C3orf33": 1,
    "C5orf30": 1,
    "C8orf34": 1,
    "C9orf147": 1,
    "C9orf64": 1,
    "CACNB1": 1,
    "CARD10": 1,
    "CARHSP1": 1,
    "CASS4": 1,
    "CASZ1": 1,
    "CATSPERB": 1,
    "CCDC149": 1,
    "CCNYL1": 1,
    "CD79B": 1,
    "CDA": 1,
    "CDC25B": 1,
    "CDH5": 1,
    "CDNF": 1,
    "CDYL2": 1,
    "CEBPG": 1,
    "CENPV": 1,
    "CERK": 1,
    "CHKA": 1,
    "CHST12": 1,
    "CIPC": 1,
    "CLDN11": 1,
    "CLEC2B": 1,
    "CLEC2D": 1,
    "CLN8": 1,
    "CMIP": 1,
    "CMKLR1": 1,
    "CMPK2": 1,
    "CNNM3": 1,
    "CNOT8": 1,
    "CNTN6": 1,
    "CNTNAP3": 1,
    "COL28A1": 1,
    "CORO2B": 1,
    "CPNE2": 1,
    "CPNE5": 1,
    "CPPED1": 1,
    "CPS1": 1,
    "CPXM2": 1,
    "CRACR2B": 1,
    "CRNDE": 1,
    "CSRNP1": 1,
    "CTNNBIP1": 1,
    "CTSS": 1,
    "CXCL3": 1,
    "CXXC5": 1,
    "CYB561": 1,
    "CYP4F12": 1,
    "DCHS1": 1,
    "DCUN1D2": 1,
    "DDX60": 1,
    "DGKE": 1,
    "DHCR24": 1,
    "DHRS3": 1,
    "DIAPH1": 1,
    "DLG3": 1,
    "DLGAP1-AS2": 1,
    "DMTN": 1,
    "DNAJC18": 1,
    "DNASE1L1": 1,
    "DOK5": 1,
    "DPP4": 1,
    "DPY19L1": 1,
    "DRAM1": 1,
    "DTX3L": 1,
    "DUSP22": 1,
    "DUSP5": 1,
    "DYRK3": 1,
    "E2F3": 1,
    "EHD3": 1,
    "ELN": 1,
    "EML5": 1,
    "ENPP2": 1,
    "ENPP4": 1,
    "EPB41L3": 1,
    "ERGIC1": 1,
    "ERP27": 1,
    "ESR1": 1,
    "ESYT1": 1,
    "FAM110D": 1,
    "FAM111A": 1,
    "FAM124A": 1,
    "FAM167B": 1,
    "FAM20A": 1,
    "FAM221A": 1,
    "FAM43A": 1,
    "FAM78A": 1,
    "FAM89A": 1,
    "FBLN7": 1,
    "FCN3": 1,
    "FDPS": 1,
    "FES": 1,
    "FGD3": 1,
    "FGF18": 1,
    "FGF2": 1,
    "FGFR3": 1,
    "FGL2": 1,
    "FGR": 1,
    "FJX1": 1,
    "FLII": 1,
    "FLVCR2": 1,
    "FOXP4": 1,
    "FSCN1": 1,
    "FURIN": 1,
    "FUT11": 1,
    "FXYD5": 1,
    "GABRB3": 1,
    "GALNT10": 1,
    "GALNT14": 1,
    "GALNT15": 1,
    "GAS2L1": 1,
    "GBP2": 1,
    "GCNT1": 1,
    "GFOD2": 1,
    "GIMAP2": 1,
    "GIMAP4": 1,
    "GIMAP6": 1,
    "GLCE": 1,
    "GLIPR1": 1,
    "GLIPR1L1": 1,
    "GLUD2": 1,
    "GMFG": 1,
    "GNAI2": 1,
    "GNAO1": 1,
    "GOLGA6L4": 1,
    "GPAT4": 1,
    "GPC6": 1,
    "GPM6A": 1,
    "GPM6B": 1,
    "GPR146": 1,
    "GPR155": 1,
    "GPR63": 1,
    "GPRC5B": 1,
    "GRAMD1A": 1,
    "GRID2": 1,
    "GRIK2": 1,
    "HBEGF": 1,
    "HEPH": 1,
    "HIP1R": 1,
    "HIVEP1": 1,
    "HLA-DMB": 1,
    "HLA-DPB1": 1,
    "HLA-DQA1": 1,
    "HLA-DQB1": 1,
    "HLA-DRB5": 1,
    "HLA-F": 1,
    "HOTAIRM1": 1,
    "HRCT1": 1,
    "HRH1": 1,
    "HS3ST1": 1,
    "HSD3B7": 1,
    "HTR4": 1,
    "ICAM1": 1,
    "ID2-AS1": 1,
    "IER2": 1,
    "IFI35": 1,
    "IFI44": 1,
    "IFI6": 1,
    "IL1RAPL2": 1,
    "IL1RL2": 1,
    "IL27RA": 1,
    "IL4R": 1,
    "IMPDH1": 1,
    "INMT": 1,
    "INSIG1": 1,
    "IRF1": 1,
    "IRF7": 1,
    "IRGM": 1,
    "ISG15": 1,
    "ITGB4": 1,
    "IVNS1ABP": 1,
    "KAZALD1": 1,
    "KCNB1": 1,
    "KCNIP4": 1,
    "KCNJ8": 1,
    "KCNK6": 1,
    "KCNMB4": 1,
    "KCNS3": 1,
    "KCTD15": 1,
    "KDM7A": 1,
    "KIAA0930": 1,
    "KIAA1614": 1,
    "KIAA1841": 1,
    "KIF1C": 1,
    "KIF26A": 1,
    "KIF4A": 1,
    "KIF5C": 1,
    "KIFC3": 1,
    "KIT": 1,
    "KL": 1,
    "KLF10": 1,
    "KLHL2": 1,
    "KLHL6": 1,
    "KRAS": 1,
    "KYNU": 1,
    "L3MBTL4": 1,
    "LAP3": 1,
    "LAYN": 1,
    "LCP2": 1,
    "LEKR1": 1,
    "LEPR": 1,
    "LEPROTL1": 1,
    "LFNG": 1,
    "LGALS9": 1,
    "LIMK2": 1,
    "LINC00310": 1,
    "LINC00571": 1,
    "LINC00987": 1,
    "LINC01033": 1,
    "LINC01119": 1,
    "LINC01410": 1,
    "LINC01535": 1,
    "LINC01569": 1,
    "LINC01600": 1,
    "LIPE-AS1": 1,
    "LMO2": 1,
    "LOXL3": 1,
    "LRMP": 1,
    "LRP5": 1,
    "LRRC1": 1,
    "LRRC66": 1,
    "LRRC8A": 1,
    "LRRK1": 1,
    "LSS": 1,
    "LTA4H": 1,
    "LYL1": 1,
    "LYN": 1,
    "MAATS1": 1,
    "MAFTRR": 1,
    "MALT1": 1,
    "MAMDC2-AS1": 1,
    "MANBA": 1,
    "MAOA": 1,
    "MAP3K6": 1,
    "MAP6": 1,
    "MAP7": 1,
    "MAPK11": 1,
    "MAPK12": 1,
    "MCM4": 1,
    "MDS2": 1,
    "MEDAG": 1,
    "MEGF6": 1,
    "MFAP3": 1,
    "MFSD9": 1,
    "MGAM": 1,
    "MGAT1": 1,
    "MIAT": 1,
    "MICALL1": 1,
    "MICB": 1,
    "MIDN": 1,
    "MIER2": 1,
    "MIR222HG": 1,
    "MIR497HG": 1,
    "MIS18BP1": 1,
    "MKNK2": 1,
    "MLPH": 1,
    "MMD": 1,
    "MMP28": 1,
    "MOB2": 1,
    "MORN4": 1,
    "MPZL2": 1,
    "MRPS18A": 1,
    "MSH2": 1,
    "MSH5": 1,
    "MSX1": 1,
    "MTHFD1L": 1,
    "MXD4": 1,
    "MYH10": 1,
    "MYO10": 1,
    "MYO7B": 1,
    "N4BP2": 1,
    "NDE1": 1,
    "NDST1": 1,
    "NEK3": 1,
    "NFIX": 1,
    "NFKB2": 1,
    "NIPAL2": 1,
    "NIPAL3": 1,
    "NMRK1": 1,
    "NOMO2": 1,
    "NOS1AP": 1,
    "NPR1": 1,
    "NPTXR": 1,
    "NRN1": 1,
    "NRP2": 1,
    "NT5E": 1,
    "NT5M": 1,
    "NUCB2": 1,
    "NUDCD1": 1,
    "NUDT14": 1,
    "OAS1": 1,
    "OAS2": 1,
    "OCIAD2": 1,
    "ODF2L": 1,
    "ODF3B": 1,
    "OLFM1": 1,
    "OLFML1": 1,
    "OR2A1-AS1": 1,
    "ORAI1": 1,
    "OSBPL6": 1,
    "OSBPL7": 1,
    "OTOGL": 1,
    "PARP12": 1,
    "PARP9": 1,
    "PCDH1": 1,
    "PDGFA": 1,
    "PDGFRB": 1,
    "PDZD4": 1,
    "PECAM1": 1,
    "PES1": 1,
    "PFKP": 1,
    "PGS1": 1,
    "PHF19": 1,
    "PIK3CB": 1,
    "PIK3CD": 1,
    "PINLYP": 1,
    "PIP5K1C": 1,
    "PIWIL4": 1,
    "PKN1": 1,
    "PLCD3": 1,
    "PLD2": 1,
    "PLEKHA6": 1,
    "PLVAP": 1,
    "POF1B": 1,
    "POLR1E": 1,
    "POU5F1": 1,
    "PPA1": 1,
    "PPCS": 1,
    "PPM1F": 1,
    "PPM1H": 1,
    "PRCP": 1,
    "PRDM5": 1,
    "PRELID2": 1,
    "PRELID3A": 1,
    "PRICKLE1": 1,
    "PRICKLE4": 1,
    "PRKAR2B": 1,
    "PRKCB": 1,
    "PRKCD": 1,
    "PRKD2": 1,
    "PRRG2": 1,
    "PRTG": 1,
    "PTAFR": 1,
    "PTCH2": 1,
    "PTGER4": 1,
    "PTPN18": 1,
    "PTPN5": 1,
    "PTPRJ": 1,
    "PURG": 1,
    "PVR": 1,
    "PYGL": 1,
    "RAB27A": 1,
    "RAB32": 1,
    "RAI14": 1,
    "RALB": 1,
    "RAP2B": 1,
    "RASSF2": 1,
    "RASSF9": 1,
    "RBM38": 1,
    "RCN1": 1,
    "RGPD8": 1,
    "RGS5": 1,
    "RHOU": 1,
    "RIMKLA": 1,
    "RIN1": 1,
    "RINL": 1,
    "RMI1": 1,
    "RNF217": 1,
    "ROBO3": 1,
    "RPGR": 1,
    "RTN2": 1,
    "RTN4RL1": 1,
    "SAMD5": 1,
    "SAMD9L": 1,
    "SCAMP5": 1,
    "SCARA3": 1,
    "SCARF1": 1,
    "SCN3B": 1,
    "SCRN2": 1,
    "SDC3": 1,
    "SDCBP": 1,
    "SELP": 1,
    "SEMA3A": 1,
    "SEMA6A-AS1": 1,
    "SFXN3": 1,
    "SGK1": 1,
    "SH2D4A": 1,
    "SH3BP2": 1,
    "SH3BP4": 1,
    "SH3PXD2B": 1,
    "SH3RF3": 1,
    "SH3TC1": 1,
    "SH3TC2": 1,
    "SHC3": 1,
    "SHISA5": 1,
    "SHROOM2": 1,
    "SHROOM4": 1,
    "SIPA1L2": 1,
    "SIRPA": 1,
    "SIRT5": 1,
    "SLAIN1": 1,
    "SLC12A9": 1,
    "SLC16A14": 1,
    "SLC16A5": 1,
    "SLC19A1": 1,
    "SLC1A1": 1,
    "SLC20A1": 1,
    "SLC25A23": 1,
    "SLC25A40": 1,
    "SLC27A3": 1,
    "SLC36A1": 1,
    "SLC37A1": 1,
    "SLC43A1": 1,
    "SLC46A3": 1,
    "SLC7A1": 1,
    "SLFN11": 1,
    "SMIM20": 1,
    "SNHG19": 1,
    "SNHG7": 1,
    "SNX16": 1,
    "SOX17": 1,
    "SPATA18": 1,
    "SPOCK2": 1,
    "SPRY3": 1,
    "SPTLC2": 1,
    "SRPX2": 1,
    "STAT1": 1,
    "STC1": 1,
    "STK10": 1,
    "STK17B": 1,
    "STX11": 1,
    "STXBP1": 1,
    "STXBP5-AS1": 1,
    "SV2C": 1,
    "SYBU": 1,
    "SYNJ2": 1,
    "TAOK2": 1,
    "TAP1": 1,
    "TBKBP1": 1,
    "TCEA2": 1,
    "TCTEX1D1": 1,
    "TDRD1": 1,
    "TDRP": 1,
    "TEAD4": 1,
    "TECPR1": 1,
    "TEX29": 1,
    "TICAM1": 1,
    "TIFA": 1,
    "TIMP4": 1,
    "TLR3": 1,
    "TLR4": 1,
    "TLR5": 1,
    "TM4SF18": 1,
    "TMBIM1": 1,
    "TMCC3": 1,
    "TMED3": 1,
    "TMEM100": 1,
    "TMEM144": 1,
    "TMEM154": 1,
    "TMEM229B": 1,
    "TMPO": 1,
    "TNFAIP1": 1,
    "TNFRSF10B": 1,
    "TNFRSF10D": 1,
    "TNFRSF14": 1,
    "TNFRSF25": 1,
    "TOR4A": 1,
    "TOX": 1,
    "TPD52": 1,
    "TPK1": 1,
    "TRAM2": 1,
    "TRIM14": 1,
    "TRIM47": 1,
    "TRIM7": 1,
    "TSHR": 1,
    "TSPAN13": 1,
    "TTC13": 1,
    "TTL": 1,
    "TTYH3": 1,
    "UAP1": 1,
    "UBE2L6": 1,
    "UBXN2B": 1,
    "UGCG": 1,
    "UNC119B": 1,
    "UPP2": 1,
    "USP2-AS1": 1,
    "USP44": 1,
    "USP53": 1,
    "VCAM1": 1,
    "VWA1": 1,
    "VWF": 1,
    "WASF1": 1,
    "WIPF3": 1,
    "WNT2B": 1,
    "WSCD1": 1,
    "YJEFN3": 1,
    "ZBED3": 1,
    "ZFYVE28": 1,
    "ZNF33B": 1,
    "ZNF347": 1,
    "ZNF467": 1,
    "ZNF48": 1,
    "ZNF497": 1,
    "ZNF608": 1,
    "ZNF792": 1,
    "CASP1": 1,
    "CASP4": 1,
    "CASP5": 1,
    "GSDMD": 1,
    "IL18": 1,
    "IL18BP": 1,
    "IL18R1": 1,
    "IL18RAP": 1,
    "IL1B": 1
  },
  "feature_match_semantics": "unique in every adopted sample",
  "expression_values_read": false,
  "source_manifest": {
    "sha256": "a1d0da08f0479be299421d4c8f435bafacdb64c695c64270b954fee5918e9512",
    "bytes": 136369
  },
  "per_sample_connection": {
    "sha256": "6d296a151abb75d1f04b9c7a94b26d1aaf3172acf7c3f34a6ab10abfb20325dd",
    "bytes": 8034805
  },
  "H03_method": "exact stored index equals frozen ID vector",
  "H04_method": "exact unique stored labels; no stable IDs imputed",
  "original_metadata_reused": {
    "path": "<LOCAL_ROOT>/Projects/解析/Cardiac_Analysis/reviews/P2026013_IL18CFG_CONFIRM_01R_RESUME2_20261011/work/metadata_B.tsv.gz",
    "bytes": 9166440,
    "sha256": "83eb951791f4c9c39939003e2a7da17fe9f439b0462c69a89c5dada06d8e8f4c"
  },
  "all_fixed93_rows_retained": true
}
```
