## Supplementary Software 1 for "*IL18* and pyroptosis-related genes show contrasting expression in human cardiac pericytes and endothelial cells": REPORT_TABLE_MANIFESTS.json

```
{
  "positive_control_checks.tsv": {
    "schema": "CONFIRM01R_GENE_TABLE_v1",
    "name": "positive_control_checks.tsv",
    "sha256": "f82b67e2461a7a65ca04b7f30de95f614c9bc6662f499d8e0324f94a1dd951bb",
    "bytes": 744,
    "columns": [
      "gene",
      "dataset",
      "N",
      "non_tie",
      "direction",
      "direction_fraction",
      "median_delta_L",
      "feature_unique",
      "positive_control_PASS",
      "reason"
    ],
    "allowed_genes": [
      "PECAM1",
      "CDH5",
      "VWF",
      "RGS5",
      "PDGFRB",
      "KCNJ8"
    ],
    "observed_genes": [
      "CDH5",
      "KCNJ8",
      "PDGFRB",
      "PECAM1",
      "RGS5",
      "VWF"
    ],
    "rows": 12,
    "gene_list_sha256": "7035ac0b07c84dc0ee80b5e79ee8389a5130e3900c9fe07df8e53a2a93f83e60"
  },
  "positive_control_verdicts.tsv": {
    "schema": "CONFIRM01R_GENE_TABLE_v1",
    "name": "positive_control_verdicts.tsv",
    "sha256": "2a00a9f38ef478974dda1b0eb19b8937311a0608a4653e68c84a01d1a98ac04d",
    "bytes": 2886,
    "columns": [
      "gene",
      "direction",
      "N",
      "non_tie",
      "positive",
      "negative",
      "tie",
      "direction_fraction",
      "median",
      "ci_low",
      "ci_high",
      "ci_width",
      "a",
      "b",
      "c",
      "d",
      "e",
      "pooled_numeric_pass",
      "dataset_median_discordance",
      "decision_order",
      "verdict",
      "A_N",
      "A_non_tie",
      "A_positive",
      "A_negative",
      "A_tie",
      "A_median",
      "A_ci_low",
      "A_ci_high",
      "A_veto",
      "A_opposite_n",
      "A_direction_fraction",
      "B_N",
      "B_non_tie",
      "B_positive",
      "B_negative",
      "B_tie",
      "B_median",
      "B_ci_low",
      "B_ci_high",
      "B_veto",
      "B_opposite_n",
      "B_direction_fraction",
      "calibration_annotation"
    ],
    "allowed_genes": [
      "PECAM1",
      "CDH5",
      "VWF",
      "RGS5",
      "PDGFRB",
      "KCNJ8"
    ],
    "observed_genes": [
      "CDH5",
      "KCNJ8",
      "PDGFRB",
      "PECAM1",
      "RGS5",
      "VWF"
    ],
    "rows": 6,
    "gene_list_sha256": "7035ac0b07c84dc0ee80b5e79ee8389a5130e3900c9fe07df8e53a2a93f83e60"
  },
  "non_target_gene_verdicts.tsv": {
    "schema": "CONFIRM01R_GENE_TABLE_v1",
    "name": "non_target_gene_verdicts.tsv",
    "sha256": "ddfb2d217c7a3ed11197bb84cf870dd082425d2a6d741dd59bb6249bc921f717",
    "bytes": 201800,
    "columns": [
      "gene",
      "calibration_set",
      "direction",
      "N",
      "non_tie",
      "positive",
      "negative",
      "tie",
      "direction_fraction",
      "median",
      "ci_low",
      "ci_high",
      "ci_width",
      "a",
      "b",
      "c",
      "d",
      "e",
      "pooled_numeric_pass",
      "dataset_median_discordance",
      "decision_order",
      "verdict",
      "A_N",
      "A_non_tie",
      "A_positive",
      "A_negative",
      "A_tie",
      "A_median",
      "A_ci_low",
      "A_ci_high",
      "A_veto",
      "A_opposite_n",
      "A_direction_fraction",
      "B_N",
      "B_non_tie",
      "B_positive",
      "B_negative",
      "B_tie",
      "B_median",
      "B_ci_low",
      "B_ci_high",
      "B_veto",
      "B_opposite_n",
      "B_direction_fraction",
      "calibration_annotation"
    ],
    "allowed_genes": [
      "ABCA7",
      "ABCA9-AS1",
      "ABCD4",
      "ABHD17A",
      "ABHD17C",
      "ABI3",
      "ABI3BP",
      "ACKR1",
      "ACVRL1",
      "ADAMTS2",
      "ADARB1",
      "ADCY1",
      "ADCY4",
      "ADGRA3",
      "ADGRE2",
      "ADGRG6",
      "ADRB2",
      "AGAP3",
      "AHNAK2",
      "AK9",
      "ALAS1",
      "ALDH1A2",
      "ALS2CL",
      "AMD1",
      "ANGEL1",
      "ANKRD28",
      "ANKRD30BL",
      "ANO3",
      "ANOS1",
      "ANXA1",
      "APLNR",
      "APOL3",
      "AQP3",
      "ARAP2",
      "ARAP3",
      "ARFGEF3",
      "ARHGAP25",
      "ARHGAP33",
      "ARHGAP4",
      "ARHGEF10",
      "ARHGEF10L",
      "ARHGEF37",
      "ARL6IP1",
      "ARPC1B",
      "ATIC",
      "ATP9A",
      "BAIAP2",
      "BAIAP2L2",
      "BCL3",
      "BCR",
      "BEND7",
      "BEST1",
      "BHLHE40",
      "BIRC3",
      "BTN3A1",
      "BTN3A2",
      "C14orf132",
      "C14orf28",
      "C1orf115",
      "C21orf91",
      "C3orf33",
      "C5orf30",
      "C8orf34",
      "C9orf147",
      "C9orf64",
      "CACNB1",
      "CARD10",
      "CARHSP1",
      "CASS4",
      "CASZ1",
      "CATSPERB",
      "CCDC149",
      "CCNYL1",
      "CD79B",
      "CDA",
      "CDC25B",
      "CDH5",
      "CDNF",
      "CDYL2",
      "CEBPG",
      "CENPV",
      "CERK",
      "CHKA",
      "CHST12",
      "CIPC",
      "CLDN11",
      "CLEC2B",
      "CLEC2D",
      "CLN8",
      "CMIP",
      "CMKLR1",
      "CMPK2",
      "CNNM3",
      "CNOT8",
      "CNTN6",
      "CNTNAP3",
      "COL28A1",
      "CORO2B",
      "CPNE2",
      "CPNE5",
      "CPPED1",
      "CPS1",
      "CPXM2",
      "CRACR2B",
      "CRNDE",
      "CSRNP1",
      "CTNNBIP1",
      "CTSS",
      "CXCL3",
      "CXXC5",
      "CYB561",
      "CYP4F12",
      "DCHS1",
      "DCUN1D2",
      "DDX60",
      "DGKE",
      "DHCR24",
      "DHRS3",
      "DIAPH1",
      "DLG3",
      "DLGAP1-AS2",
      "DMTN",
      "DNAJC18",
      "DNASE1L1",
      "DOK5",
      "DPP4",
      "DPY19L1",
      "DRAM1",
      "DTX3L",
      "DUSP22",
      "DUSP5",
      "DYRK3",
      "E2F3",
      "EHD3",
      "ELN",
      "EML5",
      "ENPP2",
      "ENPP4",
      "EPB41L3",
      "ERGIC1",
      "ERP27",
      "ESR1",
      "ESYT1",
      "FAM110D",
      "FAM111A",
      "FAM124A",
      "FAM167B",
      "FAM20A",
      "FAM221A",
      "FAM43A",
      "FAM78A",
      "FAM89A",
      "FBLN7",
      "FCN3",
      "FDPS",
      "FES",
      "FGD3",
      "FGF18",
      "FGF2",
      "FGFR3",
      "FGL2",
      "FGR",
      "FJX1",
      "FLII",
      "FLVCR2",
      "FOXP4",
      "FSCN1",
      "FURIN",
      "FUT11",
      "FXYD5",
      "GABRB3",
      "GALNT10",
      "GALNT14",
      "GALNT15",
      "GAS2L1",
      "GBP2",
      "GCNT1",
      "GFOD2",
      "GIMAP2",
      "GIMAP4",
      "GIMAP6",
      "GLCE",
      "GLIPR1",
      "GLIPR1L1",
      "GLUD2",
      "GMFG",
      "GNAI2",
      "GNAO1",
      "GOLGA6L4",
      "GPAT4",
      "GPC6",
      "GPM6A",
      "GPM6B",
      "GPR146",
      "GPR155",
      "GPR63",
      "GPRC5B",
      "GRAMD1A",
      "GRID2",
      "GRIK2",
      "HBEGF",
      "HEPH",
      "HIP1R",
      "HIVEP1",
      "HLA-DMB",
      "HLA-DPB1",
      "HLA-DQA1",
      "HLA-DQB1",
      "HLA-DRB5",
      "HLA-F",
      "HOTAIRM1",
      "HRCT1",
      "HRH1",
      "HS3ST1",
      "HSD3B7",
      "HTR4",
      "ICAM1",
      "ID2-AS1",
      "IER2",
      "IFI35",
      "IFI44",
      "IFI6",
      "IL1RAPL2",
      "IL1RL2",
      "IL27RA",
      "IL4R",
      "IMPDH1",
      "INMT",
      "INSIG1",
      "IRF1",
      "IRF7",
      "IRGM",
      "ISG15",
      "ITGB4",
      "IVNS1ABP",
      "KAZALD1",
      "KCNB1",
      "KCNIP4",
      "KCNJ8",
      "KCNK6",
      "KCNMB4",
      "KCNS3",
      "KCTD15",
      "KDM7A",
      "KIAA0930",
      "KIAA1614",
      "KIAA1841",
      "KIF1C",
      "KIF26A",
      "KIF4A",
      "KIF5C",
      "KIFC3",
      "KIT",
      "KL",
      "KLF10",
      "KLHL2",
      "KLHL6",
      "KRAS",
      "KYNU",
      "L3MBTL4",
      "LAP3",
      "LAYN",
      "LCP2",
      "LEKR1",
      "LEPR",
      "LEPROTL1",
      "LFNG",
      "LGALS9",
      "LIMK2",
      "LINC00310",
      "LINC00571",
      "LINC00987",
      "LINC01033",
      "LINC01119",
      "LINC01410",
      "LINC01535",
      "LINC01569",
      "LINC01600",
      "LIPE-AS1",
      "LMO2",
      "LOXL3",
      "LRMP",
      "LRP5",
      "LRRC1",
      "LRRC66",
      "LRRC8A",
      "LRRK1",
      "LSS",
      "LTA4H",
      "LYL1",
      "LYN",
      "MAATS1",
      "MAFTRR",
      "MALT1",
      "MAMDC2-AS1",
      "MANBA",
      "MAOA",
      "MAP3K6",
      "MAP6",
      "MAP7",
      "MAPK11",
      "MAPK12",
      "MCM4",
      "MDS2",
      "MEDAG",
      "MEGF6",
      "MFAP3",
      "MFSD9",
      "MGAM",
      "MGAT1",
      "MIAT",
      "MICALL1",
      "MICB",
      "MIDN",
      "MIER2",
      "MIR222HG",
      "MIR497HG",
      "MIS18BP1",
      "MKNK2",
      "MLPH",
      "MMD",
      "MMP28",
      "MOB2",
      "MORN4",
      "MPZL2",
      "MRPS18A",
      "MSH2",
      "MSH5",
      "MSX1",
      "MTHFD1L",
      "MXD4",
      "MYH10",
      "MYO10",
      "MYO7B",
      "N4BP2",
      "NDE1",
      "NDST1",
      "NEK3",
      "NFIX",
      "NFKB2",
      "NIPAL2",
      "NIPAL3",
      "NMRK1",
      "NOMO2",
      "NOS1AP",
      "NPR1",
      "NPTXR",
      "NRN1",
      "NRP2",
      "NT5E",
      "NT5M",
      "NUCB2",
      "NUDCD1",
      "NUDT14",
      "OAS1",
      "OAS2",
      "OCIAD2",
      "ODF2L",
      "ODF3B",
      "OLFM1",
      "OLFML1",
      "OR2A1-AS1",
      "ORAI1",
      "OSBPL6",
      "OSBPL7",
      "OTOGL",
      "PARP12",
      "PARP9",
      "PCDH1",
      "PDGFA",
      "PDGFRB",
      "PDZD4",
      "PECAM1",
      "PES1",
      "PFKP",
      "PGS1",
      "PHF19",
      "PIK3CB",
      "PIK3CD",
      "PINLYP",
      "PIP5K1C",
      "PIWIL4",
      "PKN1",
      "PLCD3",
      "PLD2",
      "PLEKHA6",
      "PLVAP",
      "POF1B",
      "POLR1E",
      "POU5F1",
      "PPA1",
      "PPCS",
      "PPM1F",
      "PPM1H",
      "PRCP",
      "PRDM5",
      "PRELID2",
      "PRELID3A",
      "PRICKLE1",
      "PRICKLE4",
      "PRKAR2B",
      "PRKCB",
      "PRKCD",
      "PRKD2",
      "PRRG2",
      "PRTG",
      "PTAFR",
      "PTCH2",
      "PTGER4",
      "PTPN18",
      "PTPN5",
      "PTPRJ",
      "PURG",
      "PVR",
      "PYGL",
      "RAB27A",
      "RAB32",
      "RAI14",
      "RALB",
      "RAP2B",
      "RASSF2",
      "RASSF9",
      "RBM38",
      "RCN1",
      "RGPD8",
      "RGS5",
      "RHOU",
      "RIMKLA",
      "RIN1",
      "RINL",
      "RMI1",
      "RNF217",
      "ROBO3",
      "RPGR",
      "RTN2",
      "RTN4RL1",
      "SAMD5",
      "SAMD9L",
      "SCAMP5",
      "SCARA3",
      "SCARF1",
      "SCN3B",
      "SCRN2",
      "SDC3",
      "SDCBP",
      "SELP",
      "SEMA3A",
      "SEMA6A-AS1",
      "SFXN3",
      "SGK1",
      "SH2D4A",
      "SH3BP2",
      "SH3BP4",
      "SH3PXD2B",
      "SH3RF3",
      "SH3TC1",
      "SH3TC2",
      "SHC3",
      "SHISA5",
      "SHROOM2",
      "SHROOM4",
      "SIPA1L2",
      "SIRPA",
      "SIRT5",
      "SLAIN1",
      "SLC12A9",
      "SLC16A14",
      "SLC16A5",
      "SLC19A1",
      "SLC1A1",
      "SLC20A1",
      "SLC25A23",
      "SLC25A40",
      "SLC27A3",
      "SLC36A1",
      "SLC37A1",
      "SLC43A1",
      "SLC46A3",
      "SLC7A1",
      "SLFN11",
      "SMIM20",
      "SNHG19",
      "SNHG7",
      "SNX16",
      "SOX17",
      "SPATA18",
      "SPOCK2",
      "SPRY3",
      "SPTLC2",
      "SRPX2",
      "STAT1",
      "STC1",
      "STK10",
      "STK17B",
      "STX11",
      "STXBP1",
      "STXBP5-AS1",
      "SV2C",
      "SYBU",
      "SYNJ2",
      "TAOK2",
      "TAP1",
      "TBKBP1",
      "TCEA2",
      "TCTEX1D1",
      "TDRD1",
      "TDRP",
      "TEAD4",
      "TECPR1",
      "TEX29",
      "TICAM1",
      "TIFA",
      "TIMP4",
      "TLR3",
      "TLR4",
      "TLR5",
      "TM4SF18",
      "TMBIM1",
      "TMCC3",
      "TMED3",
      "TMEM100",
      "TMEM144",
      "TMEM154",
      "TMEM229B",
      "TMPO",
      "TNFAIP1",
      "TNFRSF10B",
      "TNFRSF10D",
      "TNFRSF14",
      "TNFRSF25",
      "TOR4A",
      "TOX",
      "TPD52",
      "TPK1",
      "TRAM2",
      "TRIM14",
      "TRIM47",
      "TRIM7",
      "TSHR",
      "TSPAN13",
      "TTC13",
      "TTL",
      "TTYH3",
      "UAP1",
      "UBE2L6",
      "UBXN2B",
      "UGCG",
      "UNC119B",
      "UPP2",
      "USP2-AS1",
      "USP44",
      "USP53",
      "VCAM1",
      "VWA1",
      "VWF",
      "WASF1",
      "WIPF3",
      "WNT2B",
      "WSCD1",
      "YJEFN3",
      "ZBED3",
      "ZFYVE28",
      "ZNF33B",
      "ZNF347",
      "ZNF467",
      "ZNF48",
      "ZNF497",
      "ZNF608",
      "ZNF792"
    ],
    "observed_genes": [
      "ABCA7",
      "ABCA9-AS1",
      "ABCD4",
      "ABHD17A",
      "ABHD17C",
      "ABI3",
      "ABI3BP",
      "ACKR1",
      "ACVRL1",
      "ADAMTS2",
      "ADARB1",
      "ADCY1",
      "ADCY4",
      "ADGRA3",
      "ADGRE2",
      "ADGRG6",
      "ADRB2",
      "AGAP3",
      "AHNAK2",
      "AK9",
      "ALAS1",
      "ALDH1A2",
      "ALS2CL",
      "AMD1",
      "ANGEL1",
      "ANKRD28",
      "ANKRD30BL",
      "ANO3",
      "ANOS1",
      "ANXA1",
      "APLNR",
      "APOL3",
      "AQP3",
      "ARAP2",
      "ARAP3",
      "ARFGEF3",
      "ARHGAP25",
      "ARHGAP33",
      "ARHGAP4",
      "ARHGEF10",
      "ARHGEF10L",
      "ARHGEF37",
      "ARL6IP1",
      "ARPC1B",
      "ATIC",
      "ATP9A",
      "BAIAP2",
      "BAIAP2L2",
      "BCL3",
      "BCR",
      "BEND7",
      "BEST1",
      "BHLHE40",
      "BIRC3",
      "BTN3A1",
      "BTN3A2",
      "C14orf132",
      "C14orf28",
      "C1orf115",
      "C21orf91",
      "C3orf33",
      "C5orf30",
      "C8orf34",
      "C9orf147",
      "C9orf64",
      "CACNB1",
      "CARD10",
      "CARHSP1",
      "CASS4",
      "CASZ1",
      "CATSPERB",
      "CCDC149",
      "CCNYL1",
      "CD79B",
      "CDA",
      "CDC25B",
      "CDNF",
      "CDYL2",
      "CEBPG",
      "CENPV",
      "CERK",
      "CHKA",
      "CHST12",
      "CIPC",
      "CLDN11",
      "CLEC2B",
      "CLEC2D",
      "CLN8",
      "CMIP",
      "CMKLR1",
      "CMPK2",
      "CNNM3",
      "CNOT8",
      "CNTN6",
      "CNTNAP3",
      "COL28A1",
      "CORO2B",
      "CPNE2",
      "CPNE5",
      "CPPED1",
      "CPS1",
      "CPXM2",
      "CRACR2B",
      "CRNDE",
      "CSRNP1",
      "CTNNBIP1",
      "CTSS",
      "CXCL3",
      "CXXC5",
      "CYB561",
      "CYP4F12",
      "DCHS1",
      "DCUN1D2",
      "DDX60",
      "DGKE",
      "DHCR24",
      "DHRS3",
      "DIAPH1",
      "DLG3",
      "DLGAP1-AS2",
      "DMTN",
      "DNAJC18",
      "DNASE1L1",
      "DOK5",
      "DPP4",
      "DPY19L1",
      "DRAM1",
      "DTX3L",
      "DUSP22",
      "DUSP5",
      "DYRK3",
      "E2F3",
      "EHD3",
      "ELN",
      "EML5",
      "ENPP2",
      "ENPP4",
      "EPB41L3",
      "ERGIC1",
      "ERP27",
      "ESR1",
      "ESYT1",
      "FAM110D",
      "FAM111A",
      "FAM124A",
      "FAM167B",
      "FAM20A",
      "FAM221A",
      "FAM43A",
      "FAM78A",
      "FAM89A",
      "FBLN7",
      "FCN3",
      "FDPS",
      "FES",
      "FGD3",
      "FGF18",
      "FGF2",
      "FGFR3",
      "FGL2",
      "FGR",
      "FJX1",
      "FLII",
      "FLVCR2",
      "FOXP4",
      "FSCN1",
      "FURIN",
      "FUT11",
      "FXYD5",
      "GABRB3",
      "GALNT10",
      "GALNT14",
      "GALNT15",
      "GAS2L1",
      "GBP2",
      "GCNT1",
      "GFOD2",
      "GIMAP2",
      "GIMAP4",
      "GIMAP6",
      "GLCE",
      "GLIPR1",
      "GLIPR1L1",
      "GLUD2",
      "GMFG",
      "GNAI2",
      "GNAO1",
      "GOLGA6L4",
      "GPAT4",
      "GPC6",
      "GPM6A",
      "GPM6B",
      "GPR146",
      "GPR155",
      "GPR63",
      "GPRC5B",
      "GRAMD1A",
      "GRID2",
      "GRIK2",
      "HBEGF",
      "HEPH",
      "HIP1R",
      "HIVEP1",
      "HLA-DMB",
      "HLA-DPB1",
      "HLA-DQA1",
      "HLA-DQB1",
      "HLA-DRB5",
      "HLA-F",
      "HOTAIRM1",
      "HRCT1",
      "HRH1",
      "HS3ST1",
      "HSD3B7",
      "HTR4",
      "ICAM1",
      "ID2-AS1",
      "IER2",
      "IFI35",
      "IFI44",
      "IFI6",
      "IL1RAPL2",
      "IL1RL2",
      "IL27RA",
      "IL4R",
      "IMPDH1",
      "INMT",
      "INSIG1",
      "IRF1",
      "IRF7",
      "IRGM",
      "ISG15",
      "ITGB4",
      "IVNS1ABP",
      "KAZALD1",
      "KCNB1",
      "KCNIP4",
      "KCNK6",
      "KCNMB4",
      "KCNS3",
      "KCTD15",
      "KDM7A",
      "KIAA0930",
      "KIAA1614",
      "KIAA1841",
      "KIF1C",
      "KIF26A",
      "KIF4A",
      "KIF5C",
      "KIFC3",
      "KIT",
      "KL",
      "KLF10",
      "KLHL2",
      "KLHL6",
      "KRAS",
      "KYNU",
      "L3MBTL4",
      "LAP3",
      "LAYN",
      "LCP2",
      "LEKR1",
      "LEPR",
      "LEPROTL1",
      "LFNG",
      "LGALS9",
      "LIMK2",
      "LINC00310",
      "LINC00571",
      "LINC00987",
      "LINC01033",
      "LINC01119",
      "LINC01410",
      "LINC01535",
      "LINC01569",
      "LINC01600",
      "LIPE-AS1",
      "LMO2",
      "LOXL3",
      "LRMP",
      "LRP5",
      "LRRC1",
      "LRRC66",
      "LRRC8A",
      "LRRK1",
      "LSS",
      "LTA4H",
      "LYL1",
      "LYN",
      "MAATS1",
      "MAFTRR",
      "MALT1",
      "MAMDC2-AS1",
      "MANBA",
      "MAOA",
      "MAP3K6",
      "MAP6",
      "MAP7",
      "MAPK11",
      "MAPK12",
      "MCM4",
      "MDS2",
      "MEDAG",
      "MEGF6",
      "MFAP3",
      "MFSD9",
      "MGAM",
      "MGAT1",
      "MIAT",
      "MICALL1",
      "MICB",
      "MIDN",
      "MIER2",
      "MIR222HG",
      "MIR497HG",
      "MIS18BP1",
      "MKNK2",
      "MLPH",
      "MMD",
      "MMP28",
      "MOB2",
      "MORN4",
      "MPZL2",
      "MRPS18A",
      "MSH2",
      "MSH5",
      "MSX1",
      "MTHFD1L",
      "MXD4",
      "MYH10",
      "MYO10",
      "MYO7B",
      "N4BP2",
      "NDE1",
      "NDST1",
      "NEK3",
      "NFIX",
      "NFKB2",
      "NIPAL2",
      "NIPAL3",
      "NMRK1",
      "NOMO2",
      "NOS1AP",
      "NPR1",
      "NPTXR",
      "NRN1",
      "NRP2",
      "NT5E",
      "NT5M",
      "NUCB2",
      "NUDCD1",
      "NUDT14",
      "OAS1",
      "OAS2",
      "OCIAD2",
      "ODF2L",
      "ODF3B",
      "OLFM1",
      "OLFML1",
      "OR2A1-AS1",
      "ORAI1",
      "OSBPL6",
      "OSBPL7",
      "OTOGL",
      "PARP12",
      "PARP9",
      "PCDH1",
      "PDGFA",
      "PDZD4",
      "PES1",
      "PFKP",
      "PGS1",
      "PHF19",
      "PIK3CB",
      "PIK3CD",
      "PINLYP",
      "PIP5K1C",
      "PIWIL4",
      "PKN1",
      "PLCD3",
      "PLD2",
      "PLEKHA6",
      "PLVAP",
      "POF1B",
      "POLR1E",
      "POU5F1",
      "PPA1",
      "PPCS",
      "PPM1F",
      "PPM1H",
      "PRCP",
      "PRDM5",
      "PRELID2",
      "PRELID3A",
      "PRICKLE1",
      "PRICKLE4",
      "PRKAR2B",
      "PRKCB",
      "PRKCD",
      "PRKD2",
      "PRRG2",
      "PRTG",
      "PTAFR",
      "PTCH2",
      "PTGER4",
      "PTPN18",
      "PTPN5",
      "PTPRJ",
      "PURG",
      "PVR",
      "PYGL",
      "RAB27A",
      "RAB32",
      "RAI14",
      "RALB",
      "RAP2B",
      "RASSF2",
      "RASSF9",
      "RBM38",
      "RCN1",
      "RGPD8",
      "RHOU",
      "RIMKLA",
      "RIN1",
      "RINL",
      "RMI1",
      "RNF217",
      "ROBO3",
      "RPGR",
      "RTN2",
      "RTN4RL1",
      "SAMD5",
      "SAMD9L",
      "SCAMP5",
      "SCARA3",
      "SCARF1",
      "SCN3B",
      "SCRN2",
      "SDC3",
      "SDCBP",
      "SELP",
      "SEMA3A",
      "SEMA6A-AS1",
      "SFXN3",
      "SGK1",
      "SH2D4A",
      "SH3BP2",
      "SH3BP4",
      "SH3PXD2B",
      "SH3RF3",
      "SH3TC1",
      "SH3TC2",
      "SHC3",
      "SHISA5",
      "SHROOM2",
      "SHROOM4",
      "SIPA1L2",
      "SIRPA",
      "SIRT5",
      "SLAIN1",
      "SLC12A9",
      "SLC16A14",
      "SLC16A5",
      "SLC19A1",
      "SLC1A1",
      "SLC20A1",
      "SLC25A23",
      "SLC25A40",
      "SLC27A3",
      "SLC36A1",
      "SLC37A1",
      "SLC43A1",
      "SLC46A3",
      "SLC7A1",
      "SLFN11",
      "SMIM20",
      "SNHG19",
      "SNHG7",
      "SNX16",
      "SOX17",
      "SPATA18",
      "SPOCK2",
      "SPRY3",
      "SPTLC2",
      "SRPX2",
      "STAT1",
      "STC1",
      "STK10",
      "STK17B",
      "STX11",
      "STXBP1",
      "STXBP5-AS1",
      "SV2C",
      "SYBU",
      "SYNJ2",
      "TAOK2",
      "TAP1",
      "TBKBP1",
      "TCEA2",
      "TCTEX1D1",
      "TDRD1",
      "TDRP",
      "TEAD4",
      "TECPR1",
      "TEX29",
      "TICAM1",
      "TIFA",
      "TIMP4",
      "TLR3",
      "TLR4",
      "TLR5",
      "TM4SF18",
      "TMBIM1",
      "TMCC3",
      "TMED3",
      "TMEM100",
      "TMEM144",
      "TMEM154",
      "TMEM229B",
      "TMPO",
      "TNFAIP1",
      "TNFRSF10B",
      "TNFRSF10D",
      "TNFRSF14",
      "TNFRSF25",
      "TOR4A",
      "TOX",
      "TPD52",
      "TPK1",
      "TRAM2",
      "TRIM14",
      "TRIM47",
      "TRIM7",
      "TSHR",
      "TSPAN13",
      "TTC13",
      "TTL",
      "TTYH3",
      "UAP1",
      "UBE2L6",
      "UBXN2B",
      "UGCG",
      "UNC119B",
      "UPP2",
      "USP2-AS1",
      "USP44",
      "USP53",
      "VCAM1",
      "VWA1",
      "WASF1",
      "WIPF3",
      "WNT2B",
      "WSCD1",
      "YJEFN3",
      "ZBED3",
      "ZFYVE28",
      "ZNF33B",
      "ZNF347",
      "ZNF467",
      "ZNF48",
      "ZNF497",
      "ZNF608",
      "ZNF792"
    ],
    "rows": 563,
    "gene_list_sha256": "7035ac0b07c84dc0ee80b5e79ee8389a5130e3900c9fe07df8e53a2a93f83e60"
  },
  "secondary_positive_controls_S1_S7.tsv": {
    "schema": "CONFIRM01R_GENE_TABLE_v1",
    "name": "secondary_positive_controls_S1_S7.tsv",
    "sha256": "0f4144c288b421ac5549f1772c90839b1da3d6c7cc5ed9fe14629597e7628349",
    "bytes": 6070,
    "columns": [
      "gene",
      "secondary",
      "dataset_scope",
      "metric",
      "N",
      "non_tie",
      "positive",
      "negative",
      "tie",
      "median",
      "ci_low",
      "ci_high",
      "direction_fraction",
      "A_N",
      "B_N",
      "descriptive_only",
      "main_verdict_or_positive_control_gate_used",
      "note"
    ],
    "allowed_genes": [
      "PECAM1",
      "CDH5",
      "VWF",
      "RGS5",
      "PDGFRB",
      "KCNJ8"
    ],
    "observed_genes": [
      "CDH5",
      "KCNJ8",
      "PDGFRB",
      "PECAM1",
      "RGS5",
      "VWF"
    ],
    "rows": 48,
    "gene_list_sha256": "7035ac0b07c84dc0ee80b5e79ee8389a5130e3900c9fe07df8e53a2a93f83e60"
  }
}
```
