## Supplementary Software 1 for "*IL18* and pyroptosis-related genes show contrasting expression in human cardiac pericytes and endothelial cells": ROLE_PLAN.json

```
{
  "A": {
    "primary": {
      "role": "primary",
      "dataset": "A",
      "donors": [
        "AH1",
        "D1",
        "D11",
        "D2",
        "D3",
        "D4",
        "D5",
        "D6",
        "D7",
        "D8",
        "H2",
        "H3",
        "H4",
        "H5",
        "H6",
        "H7"
      ],
      "rows": [
        {
          "dataset": "A",
          "role": "primary",
          "donor": "AH1",
          "analysis_class": "EC",
          "group": 0,
          "nuclei": 2947,
          "library_sum": 3950106,
          "median_total_count": 1098.0,
          "median_detected_features": 791.0
        },
        {
          "dataset": "A",
          "role": "primary",
          "donor": "AH1",
          "analysis_class": "PC",
          "group": 1,
          "nuclei": 3125,
          "library_sum": 4216056,
          "median_total_count": 1231.0,
          "median_detected_features": 847.0
        },
        {
          "dataset": "A",
          "role": "primary",
          "donor": "D1",
          "analysis_class": "EC",
          "group": 2,
          "nuclei": 1065,
          "library_sum": 1005536,
          "median_total_count": 885.0,
          "median_detected_features": 571.0
        },
        {
          "dataset": "A",
          "role": "primary",
          "donor": "D1",
          "analysis_class": "PC",
          "group": 3,
          "nuclei": 1505,
          "library_sum": 1449889,
          "median_total_count": 895.0,
          "median_detected_features": 476.0
        },
        {
          "dataset": "A",
          "role": "primary",
          "donor": "D11",
          "analysis_class": "EC",
          "group": 4,
          "nuclei": 617,
          "library_sum": 726835,
          "median_total_count": 1024.0,
          "median_detected_features": 682.0
        },
        {
          "dataset": "A",
          "role": "primary",
          "donor": "D11",
          "analysis_class": "PC",
          "group": 5,
          "nuclei": 702,
          "library_sum": 829099,
          "median_total_count": 1099.0,
          "median_detected_features": 680.5
        },
        {
          "dataset": "A",
          "role": "primary",
          "donor": "D2",
          "analysis_class": "EC",
          "group": 6,
          "nuclei": 1291,
          "library_sum": 1103914,
          "median_total_count": 757.0,
          "median_detected_features": 559.0
        },
        {
          "dataset": "A",
          "role": "primary",
          "donor": "D2",
          "analysis_class": "PC",
          "group": 7,
          "nuclei": 4398,
          "library_sum": 4076604,
          "median_total_count": 835.0,
          "median_detected_features": 475.0
        },
        {
          "dataset": "A",
          "role": "primary",
          "donor": "D3",
          "analysis_class": "EC",
          "group": 8,
          "nuclei": 883,
          "library_sum": 786078,
          "median_total_count": 753.0,
          "median_detected_features": 576.0
        },
        {
          "dataset": "A",
          "role": "primary",
          "donor": "D3",
          "analysis_class": "PC",
          "group": 9,
          "nuclei": 2594,
          "library_sum": 2623514,
          "median_total_count": 853.5,
          "median_detected_features": 521.0
        },
        {
          "dataset": "A",
          "role": "primary",
          "donor": "D4",
          "analysis_class": "EC",
          "group": 10,
          "nuclei": 1104,
          "library_sum": 814809,
          "median_total_count": 686.0,
          "median_detected_features": 468.0
        },
        {
          "dataset": "A",
          "role": "primary",
          "donor": "D4",
          "analysis_class": "PC",
          "group": 11,
          "nuclei": 2496,
          "library_sum": 2085442,
          "median_total_count": 761.0,
          "median_detected_features": 432.0
        },
        {
          "dataset": "A",
          "role": "primary",
          "donor": "D5",
          "analysis_class": "EC",
          "group": 12,
          "nuclei": 393,
          "library_sum": 275323,
          "median_total_count": 634.0,
          "median_detected_features": 467.0
        },
        {
          "dataset": "A",
          "role": "primary",
          "donor": "D5",
          "analysis_class": "PC",
          "group": 13,
          "nuclei": 1253,
          "library_sum": 955455,
          "median_total_count": 680.0,
          "median_detected_features": 413.0
        },
        {
          "dataset": "A",
          "role": "primary",
          "donor": "D6",
          "analysis_class": "EC",
          "group": 14,
          "nuclei": 704,
          "library_sum": 602557,
          "median_total_count": 770.0,
          "median_detected_features": 562.0
        },
        {
          "dataset": "A",
          "role": "primary",
          "donor": "D6",
          "analysis_class": "PC",
          "group": 15,
          "nuclei": 670,
          "library_sum": 766609,
          "median_total_count": 1046.0,
          "median_detected_features": 663.5
        },
        {
          "dataset": "A",
          "role": "primary",
          "donor": "D7",
          "analysis_class": "EC",
          "group": 16,
          "nuclei": 1934,
          "library_sum": 2154144,
          "median_total_count": 907.5,
          "median_detected_features": 666.0
        },
        {
          "dataset": "A",
          "role": "primary",
          "donor": "D7",
          "analysis_class": "PC",
          "group": 17,
          "nuclei": 1488,
          "library_sum": 1426960,
          "median_total_count": 819.5,
          "median_detected_features": 581.0
        },
        {
          "dataset": "A",
          "role": "primary",
          "donor": "D8",
          "analysis_class": "EC",
          "group": 18,
          "nuclei": 2305,
          "library_sum": 7574153,
          "median_total_count": 2864.0,
          "median_detected_features": 1585.0
        },
        {
          "dataset": "A",
          "role": "primary",
          "donor": "D8",
          "analysis_class": "PC",
          "group": 19,
          "nuclei": 1233,
          "library_sum": 4309574,
          "median_total_count": 2961.0,
          "median_detected_features": 1578.0
        },
        {
          "dataset": "A",
          "role": "primary",
          "donor": "H2",
          "analysis_class": "EC",
          "group": 20,
          "nuclei": 1566,
          "library_sum": 1454724,
          "median_total_count": 787.0,
          "median_detected_features": 589.0
        },
        {
          "dataset": "A",
          "role": "primary",
          "donor": "H2",
          "analysis_class": "PC",
          "group": 21,
          "nuclei": 3163,
          "library_sum": 4061572,
          "median_total_count": 1076.0,
          "median_detected_features": 706.0
        },
        {
          "dataset": "A",
          "role": "primary",
          "donor": "H3",
          "analysis_class": "EC",
          "group": 22,
          "nuclei": 1048,
          "library_sum": 947090,
          "median_total_count": 783.0,
          "median_detected_features": 566.5
        },
        {
          "dataset": "A",
          "role": "primary",
          "donor": "H3",
          "analysis_class": "PC",
          "group": 23,
          "nuclei": 3936,
          "library_sum": 5192907,
          "median_total_count": 1238.5,
          "median_detected_features": 776.0
        },
        {
          "dataset": "A",
          "role": "primary",
          "donor": "H4",
          "analysis_class": "EC",
          "group": 24,
          "nuclei": 817,
          "library_sum": 723172,
          "median_total_count": 774.0,
          "median_detected_features": 573.0
        },
        {
          "dataset": "A",
          "role": "primary",
          "donor": "H4",
          "analysis_class": "PC",
          "group": 25,
          "nuclei": 4860,
          "library_sum": 6759956,
          "median_total_count": 1326.0,
          "median_detected_features": 810.0
        },
        {
          "dataset": "A",
          "role": "primary",
          "donor": "H5",
          "analysis_class": "EC",
          "group": 26,
          "nuclei": 1721,
          "library_sum": 1542959,
          "median_total_count": 807.0,
          "median_detected_features": 605.0
        },
        {
          "dataset": "A",
          "role": "primary",
          "donor": "H5",
          "analysis_class": "PC",
          "group": 27,
          "nuclei": 4637,
          "library_sum": 6155458,
          "median_total_count": 1253.0,
          "median_detected_features": 773.0
        },
        {
          "dataset": "A",
          "role": "primary",
          "donor": "H6",
          "analysis_class": "EC",
          "group": 28,
          "nuclei": 710,
          "library_sum": 761401,
          "median_total_count": 904.5,
          "median_detected_features": 643.0
        },
        {
          "dataset": "A",
          "role": "primary",
          "donor": "H6",
          "analysis_class": "PC",
          "group": 29,
          "nuclei": 2853,
          "library_sum": 4549583,
          "median_total_count": 1414.0,
          "median_detected_features": 851.0
        },
        {
          "dataset": "A",
          "role": "primary",
          "donor": "H7",
          "analysis_class": "EC",
          "group": 30,
          "nuclei": 635,
          "library_sum": 614898,
          "median_total_count": 864.0,
          "median_detected_features": 639.0
        },
        {
          "dataset": "A",
          "role": "primary",
          "donor": "H7",
          "analysis_class": "PC",
          "group": 31,
          "nuclei": 3805,
          "library_sum": 5332639,
          "median_total_count": 1337.0,
          "median_detected_features": 827.0
        }
      ]
    },
    "S1": {
      "role": "S1",
      "dataset": "A",
      "donors": [
        "AH1",
        "D1",
        "D11",
        "D2",
        "D3",
        "D4",
        "D5",
        "D6",
        "D7",
        "D8",
        "H2",
        "H3",
        "H4",
        "H5",
        "H6",
        "H7"
      ],
      "rows": [
        {
          "dataset": "A",
          "role": "S1",
          "donor": "AH1",
          "analysis_class": "EC",
          "group": 0,
          "nuclei": 1675,
          "library_sum": 2042735,
          "median_total_count": 1029.0,
          "median_detected_features": 741.0
        },
        {
          "dataset": "A",
          "role": "S1",
          "donor": "AH1",
          "analysis_class": "PC",
          "group": 1,
          "nuclei": 3125,
          "library_sum": 4216056,
          "median_total_count": 1231.0,
          "median_detected_features": 847.0
        },
        {
          "dataset": "A",
          "role": "S1",
          "donor": "D1",
          "analysis_class": "EC",
          "group": 2,
          "nuclei": 644,
          "library_sum": 611707,
          "median_total_count": 896.0,
          "median_detected_features": 564.0
        },
        {
          "dataset": "A",
          "role": "S1",
          "donor": "D1",
          "analysis_class": "PC",
          "group": 3,
          "nuclei": 1505,
          "library_sum": 1449889,
          "median_total_count": 895.0,
          "median_detected_features": 476.0
        },
        {
          "dataset": "A",
          "role": "S1",
          "donor": "D11",
          "analysis_class": "EC",
          "group": 4,
          "nuclei": 218,
          "library_sum": 234103,
          "median_total_count": 927.5,
          "median_detected_features": 647.5
        },
        {
          "dataset": "A",
          "role": "S1",
          "donor": "D11",
          "analysis_class": "PC",
          "group": 5,
          "nuclei": 702,
          "library_sum": 829099,
          "median_total_count": 1099.0,
          "median_detected_features": 680.5
        },
        {
          "dataset": "A",
          "role": "S1",
          "donor": "D2",
          "analysis_class": "EC",
          "group": 6,
          "nuclei": 886,
          "library_sum": 748485,
          "median_total_count": 755.0,
          "median_detected_features": 556.0
        },
        {
          "dataset": "A",
          "role": "S1",
          "donor": "D2",
          "analysis_class": "PC",
          "group": 7,
          "nuclei": 4398,
          "library_sum": 4076604,
          "median_total_count": 835.0,
          "median_detected_features": 475.0
        },
        {
          "dataset": "A",
          "role": "S1",
          "donor": "D3",
          "analysis_class": "EC",
          "group": 8,
          "nuclei": 524,
          "library_sum": 443318,
          "median_total_count": 749.0,
          "median_detected_features": 571.5
        },
        {
          "dataset": "A",
          "role": "S1",
          "donor": "D3",
          "analysis_class": "PC",
          "group": 9,
          "nuclei": 2594,
          "library_sum": 2623514,
          "median_total_count": 853.5,
          "median_detected_features": 521.0
        },
        {
          "dataset": "A",
          "role": "S1",
          "donor": "D4",
          "analysis_class": "EC",
          "group": 10,
          "nuclei": 770,
          "library_sum": 569194,
          "median_total_count": 688.5,
          "median_detected_features": 466.0
        },
        {
          "dataset": "A",
          "role": "S1",
          "donor": "D4",
          "analysis_class": "PC",
          "group": 11,
          "nuclei": 2496,
          "library_sum": 2085442,
          "median_total_count": 761.0,
          "median_detected_features": 432.0
        },
        {
          "dataset": "A",
          "role": "S1",
          "donor": "D5",
          "analysis_class": "EC",
          "group": 12,
          "nuclei": 231,
          "library_sum": 160951,
          "median_total_count": 630.0,
          "median_detected_features": 461.0
        },
        {
          "dataset": "A",
          "role": "S1",
          "donor": "D5",
          "analysis_class": "PC",
          "group": 13,
          "nuclei": 1253,
          "library_sum": 955455,
          "median_total_count": 680.0,
          "median_detected_features": 413.0
        },
        {
          "dataset": "A",
          "role": "S1",
          "donor": "D6",
          "analysis_class": "EC",
          "group": 14,
          "nuclei": 531,
          "library_sum": 443839,
          "median_total_count": 761.0,
          "median_detected_features": 554.0
        },
        {
          "dataset": "A",
          "role": "S1",
          "donor": "D6",
          "analysis_class": "PC",
          "group": 15,
          "nuclei": 670,
          "library_sum": 766609,
          "median_total_count": 1046.0,
          "median_detected_features": 663.5
        },
        {
          "dataset": "A",
          "role": "S1",
          "donor": "D7",
          "analysis_class": "EC",
          "group": 16,
          "nuclei": 1199,
          "library_sum": 1222294,
          "median_total_count": 874.0,
          "median_detected_features": 652.0
        },
        {
          "dataset": "A",
          "role": "S1",
          "donor": "D7",
          "analysis_class": "PC",
          "group": 17,
          "nuclei": 1488,
          "library_sum": 1426960,
          "median_total_count": 819.5,
          "median_detected_features": 581.0
        },
        {
          "dataset": "A",
          "role": "S1",
          "donor": "D8",
          "analysis_class": "EC",
          "group": 18,
          "nuclei": 1268,
          "library_sum": 3724847,
          "median_total_count": 2678.0,
          "median_detected_features": 1495.5
        },
        {
          "dataset": "A",
          "role": "S1",
          "donor": "D8",
          "analysis_class": "PC",
          "group": 19,
          "nuclei": 1233,
          "library_sum": 4309574,
          "median_total_count": 2961.0,
          "median_detected_features": 1578.0
        },
        {
          "dataset": "A",
          "role": "S1",
          "donor": "H2",
          "analysis_class": "EC",
          "group": 20,
          "nuclei": 1098,
          "library_sum": 993544,
          "median_total_count": 775.5,
          "median_detected_features": 579.0
        },
        {
          "dataset": "A",
          "role": "S1",
          "donor": "H2",
          "analysis_class": "PC",
          "group": 21,
          "nuclei": 3163,
          "library_sum": 4061572,
          "median_total_count": 1076.0,
          "median_detected_features": 706.0
        },
        {
          "dataset": "A",
          "role": "S1",
          "donor": "H3",
          "analysis_class": "EC",
          "group": 22,
          "nuclei": 776,
          "library_sum": 688161,
          "median_total_count": 790.5,
          "median_detected_features": 568.0
        },
        {
          "dataset": "A",
          "role": "S1",
          "donor": "H3",
          "analysis_class": "PC",
          "group": 23,
          "nuclei": 3936,
          "library_sum": 5192907,
          "median_total_count": 1238.5,
          "median_detected_features": 776.0
        },
        {
          "dataset": "A",
          "role": "S1",
          "donor": "H4",
          "analysis_class": "EC",
          "group": 24,
          "nuclei": 593,
          "library_sum": 504907,
          "median_total_count": 761.0,
          "median_detected_features": 566.0
        },
        {
          "dataset": "A",
          "role": "S1",
          "donor": "H4",
          "analysis_class": "PC",
          "group": 25,
          "nuclei": 4860,
          "library_sum": 6759956,
          "median_total_count": 1326.0,
          "median_detected_features": 810.0
        },
        {
          "dataset": "A",
          "role": "S1",
          "donor": "H5",
          "analysis_class": "EC",
          "group": 26,
          "nuclei": 1078,
          "library_sum": 927248,
          "median_total_count": 780.0,
          "median_detected_features": 580.5
        },
        {
          "dataset": "A",
          "role": "S1",
          "donor": "H5",
          "analysis_class": "PC",
          "group": 27,
          "nuclei": 4637,
          "library_sum": 6155458,
          "median_total_count": 1253.0,
          "median_detected_features": 773.0
        },
        {
          "dataset": "A",
          "role": "S1",
          "donor": "H6",
          "analysis_class": "EC",
          "group": 28,
          "nuclei": 487,
          "library_sum": 519773,
          "median_total_count": 912.0,
          "median_detected_features": 642.0
        },
        {
          "dataset": "A",
          "role": "S1",
          "donor": "H6",
          "analysis_class": "PC",
          "group": 29,
          "nuclei": 2853,
          "library_sum": 4549583,
          "median_total_count": 1414.0,
          "median_detected_features": 851.0
        },
        {
          "dataset": "A",
          "role": "S1",
          "donor": "H7",
          "analysis_class": "EC",
          "group": 30,
          "nuclei": 457,
          "library_sum": 424757,
          "median_total_count": 849.0,
          "median_detected_features": 633.0
        },
        {
          "dataset": "A",
          "role": "S1",
          "donor": "H7",
          "analysis_class": "PC",
          "group": 31,
          "nuclei": 3805,
          "library_sum": 5332639,
          "median_total_count": 1337.0,
          "median_detected_features": 827.0
        }
      ]
    },
    "S2": {
      "role": "S2",
      "dataset": "A",
      "donors": [
        "AH1",
        "D1",
        "D11",
        "D2",
        "D3",
        "D4",
        "D5",
        "D6",
        "D7",
        "D8",
        "H2",
        "H3",
        "H4",
        "H5",
        "H6",
        "H7"
      ],
      "rows": [
        {
          "dataset": "A",
          "role": "S2",
          "donor": "AH1",
          "analysis_class": "EC",
          "group": 0,
          "nuclei": 2879,
          "library_sum": 3819273,
          "median_total_count": 1094.0,
          "median_detected_features": 789.0
        },
        {
          "dataset": "A",
          "role": "S2",
          "donor": "AH1",
          "analysis_class": "PC",
          "group": 1,
          "nuclei": 3123,
          "library_sum": 4208454,
          "median_total_count": 1230.0,
          "median_detected_features": 847.0
        },
        {
          "dataset": "A",
          "role": "S2",
          "donor": "D1",
          "analysis_class": "EC",
          "group": 2,
          "nuclei": 1049,
          "library_sum": 987348,
          "median_total_count": 883.0,
          "median_detected_features": 571.0
        },
        {
          "dataset": "A",
          "role": "S2",
          "donor": "D1",
          "analysis_class": "PC",
          "group": 3,
          "nuclei": 1492,
          "library_sum": 1436224,
          "median_total_count": 895.0,
          "median_detected_features": 476.0
        },
        {
          "dataset": "A",
          "role": "S2",
          "donor": "D11",
          "analysis_class": "EC",
          "group": 4,
          "nuclei": 576,
          "library_sum": 662180,
          "median_total_count": 1007.0,
          "median_detected_features": 671.0
        },
        {
          "dataset": "A",
          "role": "S2",
          "donor": "D11",
          "analysis_class": "PC",
          "group": 5,
          "nuclei": 701,
          "library_sum": 823993,
          "median_total_count": 1098.0,
          "median_detected_features": 680.0
        },
        {
          "dataset": "A",
          "role": "S2",
          "donor": "D2",
          "analysis_class": "EC",
          "group": 6,
          "nuclei": 1285,
          "library_sum": 1099804,
          "median_total_count": 759.0,
          "median_detected_features": 559.0
        },
        {
          "dataset": "A",
          "role": "S2",
          "donor": "D2",
          "analysis_class": "PC",
          "group": 7,
          "nuclei": 4388,
          "library_sum": 4044577,
          "median_total_count": 834.0,
          "median_detected_features": 475.0
        },
        {
          "dataset": "A",
          "role": "S2",
          "donor": "D3",
          "analysis_class": "EC",
          "group": 8,
          "nuclei": 869,
          "library_sum": 767290,
          "median_total_count": 751.0,
          "median_detected_features": 574.0
        },
        {
          "dataset": "A",
          "role": "S2",
          "donor": "D3",
          "analysis_class": "PC",
          "group": 9,
          "nuclei": 2556,
          "library_sum": 2589419,
          "median_total_count": 854.0,
          "median_detected_features": 522.0
        },
        {
          "dataset": "A",
          "role": "S2",
          "donor": "D4",
          "analysis_class": "EC",
          "group": 10,
          "nuclei": 1084,
          "library_sum": 792461,
          "median_total_count": 684.5,
          "median_detected_features": 467.0
        },
        {
          "dataset": "A",
          "role": "S2",
          "donor": "D4",
          "analysis_class": "PC",
          "group": 11,
          "nuclei": 2470,
          "library_sum": 2067251,
          "median_total_count": 761.0,
          "median_detected_features": 433.0
        },
        {
          "dataset": "A",
          "role": "S2",
          "donor": "D5",
          "analysis_class": "EC",
          "group": 12,
          "nuclei": 388,
          "library_sum": 270361,
          "median_total_count": 634.0,
          "median_detected_features": 466.5
        },
        {
          "dataset": "A",
          "role": "S2",
          "donor": "D5",
          "analysis_class": "PC",
          "group": 13,
          "nuclei": 1252,
          "library_sum": 954947,
          "median_total_count": 680.0,
          "median_detected_features": 413.0
        },
        {
          "dataset": "A",
          "role": "S2",
          "donor": "D6",
          "analysis_class": "EC",
          "group": 14,
          "nuclei": 698,
          "library_sum": 594128,
          "median_total_count": 768.5,
          "median_detected_features": 562.0
        },
        {
          "dataset": "A",
          "role": "S2",
          "donor": "D6",
          "analysis_class": "PC",
          "group": 15,
          "nuclei": 649,
          "library_sum": 740624,
          "median_total_count": 1042.0,
          "median_detected_features": 662.0
        },
        {
          "dataset": "A",
          "role": "S2",
          "donor": "D7",
          "analysis_class": "EC",
          "group": 16,
          "nuclei": 1923,
          "library_sum": 2131345,
          "median_total_count": 908.0,
          "median_detected_features": 666.0
        },
        {
          "dataset": "A",
          "role": "S2",
          "donor": "D7",
          "analysis_class": "PC",
          "group": 17,
          "nuclei": 1482,
          "library_sum": 1389846,
          "median_total_count": 817.0,
          "median_detected_features": 580.0
        },
        {
          "dataset": "A",
          "role": "S2",
          "donor": "D8",
          "analysis_class": "EC",
          "group": 18,
          "nuclei": 2284,
          "library_sum": 7463966,
          "median_total_count": 2867.0,
          "median_detected_features": 1585.0
        },
        {
          "dataset": "A",
          "role": "S2",
          "donor": "D8",
          "analysis_class": "PC",
          "group": 19,
          "nuclei": 1217,
          "library_sum": 3923166,
          "median_total_count": 2923.0,
          "median_detected_features": 1569.0
        },
        {
          "dataset": "A",
          "role": "S2",
          "donor": "H2",
          "analysis_class": "EC",
          "group": 20,
          "nuclei": 1545,
          "library_sum": 1426673,
          "median_total_count": 785.0,
          "median_detected_features": 588.0
        },
        {
          "dataset": "A",
          "role": "S2",
          "donor": "H2",
          "analysis_class": "PC",
          "group": 21,
          "nuclei": 3116,
          "library_sum": 3902127,
          "median_total_count": 1067.0,
          "median_detected_features": 702.5
        },
        {
          "dataset": "A",
          "role": "S2",
          "donor": "H3",
          "analysis_class": "EC",
          "group": 22,
          "nuclei": 1035,
          "library_sum": 933607,
          "median_total_count": 780.0,
          "median_detected_features": 565.0
        },
        {
          "dataset": "A",
          "role": "S2",
          "donor": "H3",
          "analysis_class": "PC",
          "group": 23,
          "nuclei": 3858,
          "library_sum": 4976727,
          "median_total_count": 1229.0,
          "median_detected_features": 772.0
        },
        {
          "dataset": "A",
          "role": "S2",
          "donor": "H4",
          "analysis_class": "EC",
          "group": 24,
          "nuclei": 806,
          "library_sum": 696985,
          "median_total_count": 766.5,
          "median_detected_features": 570.5
        },
        {
          "dataset": "A",
          "role": "S2",
          "donor": "H4",
          "analysis_class": "PC",
          "group": 25,
          "nuclei": 4764,
          "library_sum": 6594747,
          "median_total_count": 1330.0,
          "median_detected_features": 813.0
        },
        {
          "dataset": "A",
          "role": "S2",
          "donor": "H5",
          "analysis_class": "EC",
          "group": 26,
          "nuclei": 1702,
          "library_sum": 1518546,
          "median_total_count": 804.0,
          "median_detected_features": 603.0
        },
        {
          "dataset": "A",
          "role": "S2",
          "donor": "H5",
          "analysis_class": "PC",
          "group": 27,
          "nuclei": 4578,
          "library_sum": 6074398,
          "median_total_count": 1254.5,
          "median_detected_features": 773.0
        },
        {
          "dataset": "A",
          "role": "S2",
          "donor": "H6",
          "analysis_class": "EC",
          "group": 28,
          "nuclei": 703,
          "library_sum": 755729,
          "median_total_count": 909.0,
          "median_detected_features": 644.0
        },
        {
          "dataset": "A",
          "role": "S2",
          "donor": "H6",
          "analysis_class": "PC",
          "group": 29,
          "nuclei": 2797,
          "library_sum": 4468385,
          "median_total_count": 1419.0,
          "median_detected_features": 855.0
        },
        {
          "dataset": "A",
          "role": "S2",
          "donor": "H7",
          "analysis_class": "EC",
          "group": 30,
          "nuclei": 623,
          "library_sum": 599252,
          "median_total_count": 861.0,
          "median_detected_features": 639.0
        },
        {
          "dataset": "A",
          "role": "S2",
          "donor": "H7",
          "analysis_class": "PC",
          "group": 31,
          "nuclei": 3770,
          "library_sum": 5220433,
          "median_total_count": 1332.0,
          "median_detected_features": 823.0
        }
      ]
    },
    "S3": {
      "role": "S3",
      "dataset": "A",
      "donors": [
        "AH1",
        "D1",
        "D11",
        "D2",
        "D3",
        "D4",
        "D5",
        "D6",
        "D7",
        "D8",
        "H2",
        "H3",
        "H4",
        "H5",
        "H6",
        "H7"
      ],
      "rows": [
        {
          "dataset": "A",
          "role": "S3",
          "donor": "AH1",
          "analysis_class": "EC",
          "group": 0,
          "nuclei": 726,
          "library_sum": 1396032,
          "median_total_count": 1486.5,
          "median_detected_features": 1031.0
        },
        {
          "dataset": "A",
          "role": "S3",
          "donor": "AH1",
          "analysis_class": "PC",
          "group": 1,
          "nuclei": 621,
          "library_sum": 797141,
          "median_total_count": 1102.0,
          "median_detected_features": 790.0
        },
        {
          "dataset": "A",
          "role": "S3",
          "donor": "D1",
          "analysis_class": "EC",
          "group": 2,
          "nuclei": 74,
          "library_sum": 59919,
          "median_total_count": 750.5,
          "median_detected_features": 523.0
        },
        {
          "dataset": "A",
          "role": "S3",
          "donor": "D1",
          "analysis_class": "PC",
          "group": 3,
          "nuclei": 474,
          "library_sum": 385916,
          "median_total_count": 731.5,
          "median_detected_features": 342.0
        },
        {
          "dataset": "A",
          "role": "S3",
          "donor": "D11",
          "analysis_class": "EC",
          "group": 4,
          "nuclei": 306,
          "library_sum": 381022,
          "median_total_count": 1109.0,
          "median_detected_features": 740.5
        },
        {
          "dataset": "A",
          "role": "S3",
          "donor": "D11",
          "analysis_class": "PC",
          "group": 5,
          "nuclei": 550,
          "library_sum": 578662,
          "median_total_count": 966.5,
          "median_detected_features": 598.5
        },
        {
          "dataset": "A",
          "role": "S3",
          "donor": "D2",
          "analysis_class": "EC",
          "group": 6,
          "nuclei": 322,
          "library_sum": 242119,
          "median_total_count": 696.0,
          "median_detected_features": 523.5
        },
        {
          "dataset": "A",
          "role": "S3",
          "donor": "D2",
          "analysis_class": "PC",
          "group": 7,
          "nuclei": 1397,
          "library_sum": 1288848,
          "median_total_count": 855.0,
          "median_detected_features": 501.0
        },
        {
          "dataset": "A",
          "role": "S3",
          "donor": "D3",
          "analysis_class": "EC",
          "group": 8,
          "nuclei": 33,
          "library_sum": 23852,
          "median_total_count": 647.0,
          "median_detected_features": 493.0
        },
        {
          "dataset": "A",
          "role": "S3",
          "donor": "D3",
          "analysis_class": "PC",
          "group": 9,
          "nuclei": 146,
          "library_sum": 98394,
          "median_total_count": 616.5,
          "median_detected_features": 415.0
        },
        {
          "dataset": "A",
          "role": "S3",
          "donor": "D4",
          "analysis_class": "EC",
          "group": 10,
          "nuclei": 121,
          "library_sum": 83312,
          "median_total_count": 629.0,
          "median_detected_features": 449.0
        },
        {
          "dataset": "A",
          "role": "S3",
          "donor": "D4",
          "analysis_class": "PC",
          "group": 11,
          "nuclei": 501,
          "library_sum": 433562,
          "median_total_count": 755.0,
          "median_detected_features": 434.0
        },
        {
          "dataset": "A",
          "role": "S3",
          "donor": "D5",
          "analysis_class": "EC",
          "group": 12,
          "nuclei": 45,
          "library_sum": 35823,
          "median_total_count": 753.0,
          "median_detected_features": 558.0
        },
        {
          "dataset": "A",
          "role": "S3",
          "donor": "D5",
          "analysis_class": "PC",
          "group": 13,
          "nuclei": 794,
          "library_sum": 662744,
          "median_total_count": 798.0,
          "median_detected_features": 474.0
        },
        {
          "dataset": "A",
          "role": "S3",
          "donor": "D6",
          "analysis_class": "EC",
          "group": 14,
          "nuclei": 149,
          "library_sum": 113852,
          "median_total_count": 713.0,
          "median_detected_features": 516.0
        },
        {
          "dataset": "A",
          "role": "S3",
          "donor": "D6",
          "analysis_class": "PC",
          "group": 15,
          "nuclei": 115,
          "library_sum": 126767,
          "median_total_count": 996.0,
          "median_detected_features": 618.0
        },
        {
          "dataset": "A",
          "role": "S3",
          "donor": "D7",
          "analysis_class": "EC",
          "group": 16,
          "nuclei": 390,
          "library_sum": 361907,
          "median_total_count": 831.0,
          "median_detected_features": 615.5
        },
        {
          "dataset": "A",
          "role": "S3",
          "donor": "D7",
          "analysis_class": "PC",
          "group": 17,
          "nuclei": 395,
          "library_sum": 438297,
          "median_total_count": 1027.0,
          "median_detected_features": 682.0
        },
        {
          "dataset": "A",
          "role": "S3",
          "donor": "D8",
          "analysis_class": "EC",
          "group": 18,
          "nuclei": 824,
          "library_sum": 3233531,
          "median_total_count": 3318.5,
          "median_detected_features": 1678.0
        },
        {
          "dataset": "A",
          "role": "S3",
          "donor": "D8",
          "analysis_class": "PC",
          "group": 19,
          "nuclei": 289,
          "library_sum": 1177458,
          "median_total_count": 3451.0,
          "median_detected_features": 1736.0
        },
        {
          "dataset": "A",
          "role": "S3",
          "donor": "H2",
          "analysis_class": "EC",
          "group": 20,
          "nuclei": 236,
          "library_sum": 202215,
          "median_total_count": 767.5,
          "median_detected_features": 595.0
        },
        {
          "dataset": "A",
          "role": "S3",
          "donor": "H2",
          "analysis_class": "PC",
          "group": 21,
          "nuclei": 1001,
          "library_sum": 1185206,
          "median_total_count": 1136.0,
          "median_detected_features": 708.0
        },
        {
          "dataset": "A",
          "role": "S3",
          "donor": "H3",
          "analysis_class": "EC",
          "group": 22,
          "nuclei": 210,
          "library_sum": 171599,
          "median_total_count": 739.0,
          "median_detected_features": 558.5
        },
        {
          "dataset": "A",
          "role": "S3",
          "donor": "H3",
          "analysis_class": "PC",
          "group": 23,
          "nuclei": 824,
          "library_sum": 1061315,
          "median_total_count": 1036.5,
          "median_detected_features": 666.0
        },
        {
          "dataset": "A",
          "role": "S3",
          "donor": "H4",
          "analysis_class": "EC",
          "group": 24,
          "nuclei": 212,
          "library_sum": 215821,
          "median_total_count": 926.0,
          "median_detected_features": 644.0
        },
        {
          "dataset": "A",
          "role": "S3",
          "donor": "H4",
          "analysis_class": "PC",
          "group": 25,
          "nuclei": 1059,
          "library_sum": 1587712,
          "median_total_count": 1485.0,
          "median_detected_features": 894.0
        },
        {
          "dataset": "A",
          "role": "S3",
          "donor": "H5",
          "analysis_class": "EC",
          "group": 26,
          "nuclei": 195,
          "library_sum": 167046,
          "median_total_count": 752.0,
          "median_detected_features": 580.0
        },
        {
          "dataset": "A",
          "role": "S3",
          "donor": "H5",
          "analysis_class": "PC",
          "group": 27,
          "nuclei": 1164,
          "library_sum": 1227374,
          "median_total_count": 1025.5,
          "median_detected_features": 698.0
        },
        {
          "dataset": "A",
          "role": "S3",
          "donor": "H6",
          "analysis_class": "EC",
          "group": 28,
          "nuclei": 89,
          "library_sum": 102250,
          "median_total_count": 964.0,
          "median_detected_features": 682.0
        },
        {
          "dataset": "A",
          "role": "S3",
          "donor": "H6",
          "analysis_class": "PC",
          "group": 29,
          "nuclei": 286,
          "library_sum": 551623,
          "median_total_count": 1912.5,
          "median_detected_features": 1090.0
        },
        {
          "dataset": "A",
          "role": "S3",
          "donor": "H7",
          "analysis_class": "EC",
          "group": 30,
          "nuclei": 152,
          "library_sum": 119344,
          "median_total_count": 722.5,
          "median_detected_features": 564.0
        },
        {
          "dataset": "A",
          "role": "S3",
          "donor": "H7",
          "analysis_class": "PC",
          "group": 31,
          "nuclei": 1687,
          "library_sum": 1843100,
          "median_total_count": 1032.0,
          "median_detected_features": 687.0
        }
      ]
    },
    "S4": {
      "role": "S4",
      "dataset": "A",
      "donors": [
        "AH1",
        "D11",
        "D2",
        "D3",
        "D4",
        "D5",
        "D6",
        "D7",
        "D8",
        "H2",
        "H3",
        "H4",
        "H5",
        "H6",
        "H7"
      ],
      "rows": [
        {
          "dataset": "A",
          "role": "S4",
          "donor": "AH1",
          "analysis_class": "EC",
          "group": 0,
          "nuclei": 85,
          "library_sum": 333444,
          "median_total_count": 3337.0,
          "median_detected_features": 1808.0
        },
        {
          "dataset": "A",
          "role": "S4",
          "donor": "AH1",
          "analysis_class": "PC",
          "group": 1,
          "nuclei": 59,
          "library_sum": 221073,
          "median_total_count": 3464.0,
          "median_detected_features": 1982.0
        },
        {
          "dataset": "A",
          "role": "S4",
          "donor": "D11",
          "analysis_class": "EC",
          "group": 2,
          "nuclei": 92,
          "library_sum": 74086,
          "median_total_count": 731.0,
          "median_detected_features": 455.5
        },
        {
          "dataset": "A",
          "role": "S4",
          "donor": "D11",
          "analysis_class": "PC",
          "group": 3,
          "nuclei": 63,
          "library_sum": 57636,
          "median_total_count": 844.0,
          "median_detected_features": 462.0
        },
        {
          "dataset": "A",
          "role": "S4",
          "donor": "D2",
          "analysis_class": "EC",
          "group": 4,
          "nuclei": 922,
          "library_sum": 761107,
          "median_total_count": 748.5,
          "median_detected_features": 551.0
        },
        {
          "dataset": "A",
          "role": "S4",
          "donor": "D2",
          "analysis_class": "PC",
          "group": 5,
          "nuclei": 1518,
          "library_sum": 1559761,
          "median_total_count": 946.5,
          "median_detected_features": 542.5
        },
        {
          "dataset": "A",
          "role": "S4",
          "donor": "D3",
          "analysis_class": "EC",
          "group": 6,
          "nuclei": 257,
          "library_sum": 205572,
          "median_total_count": 691.0,
          "median_detected_features": 529.0
        },
        {
          "dataset": "A",
          "role": "S4",
          "donor": "D3",
          "analysis_class": "PC",
          "group": 7,
          "nuclei": 441,
          "library_sum": 334384,
          "median_total_count": 695.0,
          "median_detected_features": 471.0
        },
        {
          "dataset": "A",
          "role": "S4",
          "donor": "D4",
          "analysis_class": "EC",
          "group": 8,
          "nuclei": 398,
          "library_sum": 317490,
          "median_total_count": 737.5,
          "median_detected_features": 512.5
        },
        {
          "dataset": "A",
          "role": "S4",
          "donor": "D4",
          "analysis_class": "PC",
          "group": 9,
          "nuclei": 1144,
          "library_sum": 1048963,
          "median_total_count": 861.0,
          "median_detected_features": 461.0
        },
        {
          "dataset": "A",
          "role": "S4",
          "donor": "D5",
          "analysis_class": "EC",
          "group": 10,
          "nuclei": 166,
          "library_sum": 122599,
          "median_total_count": 639.5,
          "median_detected_features": 458.5
        },
        {
          "dataset": "A",
          "role": "S4",
          "donor": "D5",
          "analysis_class": "PC",
          "group": 11,
          "nuclei": 445,
          "library_sum": 288657,
          "median_total_count": 604.0,
          "median_detected_features": 353.0
        },
        {
          "dataset": "A",
          "role": "S4",
          "donor": "D6",
          "analysis_class": "EC",
          "group": 12,
          "nuclei": 226,
          "library_sum": 182942,
          "median_total_count": 746.0,
          "median_detected_features": 540.5
        },
        {
          "dataset": "A",
          "role": "S4",
          "donor": "D6",
          "analysis_class": "PC",
          "group": 13,
          "nuclei": 249,
          "library_sum": 206596,
          "median_total_count": 747.0,
          "median_detected_features": 421.0
        },
        {
          "dataset": "A",
          "role": "S4",
          "donor": "D7",
          "analysis_class": "EC",
          "group": 14,
          "nuclei": 1630,
          "library_sum": 1677381,
          "median_total_count": 895.0,
          "median_detected_features": 641.0
        },
        {
          "dataset": "A",
          "role": "S4",
          "donor": "D7",
          "analysis_class": "PC",
          "group": 15,
          "nuclei": 480,
          "library_sum": 466020,
          "median_total_count": 852.0,
          "median_detected_features": 594.5
        },
        {
          "dataset": "A",
          "role": "S4",
          "donor": "D8",
          "analysis_class": "EC",
          "group": 16,
          "nuclei": 733,
          "library_sum": 2624612,
          "median_total_count": 2494.0,
          "median_detected_features": 1280.0
        },
        {
          "dataset": "A",
          "role": "S4",
          "donor": "D8",
          "analysis_class": "PC",
          "group": 17,
          "nuclei": 488,
          "library_sum": 1478498,
          "median_total_count": 2644.5,
          "median_detected_features": 1359.5
        },
        {
          "dataset": "A",
          "role": "S4",
          "donor": "H2",
          "analysis_class": "EC",
          "group": 18,
          "nuclei": 382,
          "library_sum": 761455,
          "median_total_count": 1766.0,
          "median_detected_features": 1110.0
        },
        {
          "dataset": "A",
          "role": "S4",
          "donor": "H2",
          "analysis_class": "PC",
          "group": 19,
          "nuclei": 601,
          "library_sum": 1635983,
          "median_total_count": 2631.0,
          "median_detected_features": 1423.0
        },
        {
          "dataset": "A",
          "role": "S4",
          "donor": "H3",
          "analysis_class": "EC",
          "group": 20,
          "nuclei": 682,
          "library_sum": 856024,
          "median_total_count": 1051.0,
          "median_detected_features": 747.0
        },
        {
          "dataset": "A",
          "role": "S4",
          "donor": "H3",
          "analysis_class": "PC",
          "group": 21,
          "nuclei": 2138,
          "library_sum": 3826293,
          "median_total_count": 1693.0,
          "median_detected_features": 1030.0
        },
        {
          "dataset": "A",
          "role": "S4",
          "donor": "H4",
          "analysis_class": "EC",
          "group": 22,
          "nuclei": 479,
          "library_sum": 916539,
          "median_total_count": 1714.0,
          "median_detected_features": 1073.0
        },
        {
          "dataset": "A",
          "role": "S4",
          "donor": "H4",
          "analysis_class": "PC",
          "group": 23,
          "nuclei": 1012,
          "library_sum": 2467707,
          "median_total_count": 2396.0,
          "median_detected_features": 1326.5
        },
        {
          "dataset": "A",
          "role": "S4",
          "donor": "H5",
          "analysis_class": "EC",
          "group": 24,
          "nuclei": 499,
          "library_sum": 845695,
          "median_total_count": 1456.0,
          "median_detected_features": 1005.0
        },
        {
          "dataset": "A",
          "role": "S4",
          "donor": "H5",
          "analysis_class": "PC",
          "group": 25,
          "nuclei": 640,
          "library_sum": 1287785,
          "median_total_count": 1873.5,
          "median_detected_features": 1127.5
        },
        {
          "dataset": "A",
          "role": "S4",
          "donor": "H6",
          "analysis_class": "EC",
          "group": 26,
          "nuclei": 241,
          "library_sum": 305054,
          "median_total_count": 981.0,
          "median_detected_features": 668.0
        },
        {
          "dataset": "A",
          "role": "S4",
          "donor": "H6",
          "analysis_class": "PC",
          "group": 27,
          "nuclei": 411,
          "library_sum": 749089,
          "median_total_count": 1665.0,
          "median_detected_features": 940.0
        },
        {
          "dataset": "A",
          "role": "S4",
          "donor": "H7",
          "analysis_class": "EC",
          "group": 28,
          "nuclei": 300,
          "library_sum": 365645,
          "median_total_count": 1050.5,
          "median_detected_features": 768.5
        },
        {
          "dataset": "A",
          "role": "S4",
          "donor": "H7",
          "analysis_class": "PC",
          "group": 29,
          "nuclei": 1204,
          "library_sum": 1749572,
          "median_total_count": 1382.5,
          "median_detected_features": 855.0
        }
      ]
    },
    "S5": {
      "role": "S5",
      "dataset": "A",
      "donors": [],
      "rows": []
    },
    "S6": {
      "role": "S6",
      "dataset": "A",
      "donors": [
        "AH1",
        "D1",
        "D11",
        "D2",
        "D3",
        "D4",
        "D5",
        "D6",
        "D7",
        "D8",
        "H2",
        "H3",
        "H4",
        "H5",
        "H6",
        "H7"
      ],
      "rows": [
        {
          "dataset": "A",
          "role": "S6",
          "donor": "AH1",
          "analysis_class": "EC",
          "group": 0,
          "nuclei": 2947,
          "library_sum": 3950106,
          "median_total_count": 1098.0,
          "median_detected_features": 791.0
        },
        {
          "dataset": "A",
          "role": "S6",
          "donor": "AH1",
          "analysis_class": "PC",
          "group": 1,
          "nuclei": 3125,
          "library_sum": 4216056,
          "median_total_count": 1231.0,
          "median_detected_features": 847.0
        },
        {
          "dataset": "A",
          "role": "S6",
          "donor": "D1",
          "analysis_class": "EC",
          "group": 2,
          "nuclei": 1065,
          "library_sum": 1005536,
          "median_total_count": 885.0,
          "median_detected_features": 571.0
        },
        {
          "dataset": "A",
          "role": "S6",
          "donor": "D1",
          "analysis_class": "PC",
          "group": 3,
          "nuclei": 1505,
          "library_sum": 1449889,
          "median_total_count": 895.0,
          "median_detected_features": 476.0
        },
        {
          "dataset": "A",
          "role": "S6",
          "donor": "D11",
          "analysis_class": "EC",
          "group": 4,
          "nuclei": 617,
          "library_sum": 726835,
          "median_total_count": 1024.0,
          "median_detected_features": 682.0
        },
        {
          "dataset": "A",
          "role": "S6",
          "donor": "D11",
          "analysis_class": "PC",
          "group": 5,
          "nuclei": 702,
          "library_sum": 829099,
          "median_total_count": 1099.0,
          "median_detected_features": 680.5
        },
        {
          "dataset": "A",
          "role": "S6",
          "donor": "D2",
          "analysis_class": "EC",
          "group": 6,
          "nuclei": 1291,
          "library_sum": 1103914,
          "median_total_count": 757.0,
          "median_detected_features": 559.0
        },
        {
          "dataset": "A",
          "role": "S6",
          "donor": "D2",
          "analysis_class": "PC",
          "group": 7,
          "nuclei": 4398,
          "library_sum": 4076604,
          "median_total_count": 835.0,
          "median_detected_features": 475.0
        },
        {
          "dataset": "A",
          "role": "S6",
          "donor": "D3",
          "analysis_class": "EC",
          "group": 8,
          "nuclei": 883,
          "library_sum": 786078,
          "median_total_count": 753.0,
          "median_detected_features": 576.0
        },
        {
          "dataset": "A",
          "role": "S6",
          "donor": "D3",
          "analysis_class": "PC",
          "group": 9,
          "nuclei": 2594,
          "library_sum": 2623514,
          "median_total_count": 853.5,
          "median_detected_features": 521.0
        },
        {
          "dataset": "A",
          "role": "S6",
          "donor": "D4",
          "analysis_class": "EC",
          "group": 10,
          "nuclei": 1104,
          "library_sum": 814809,
          "median_total_count": 686.0,
          "median_detected_features": 468.0
        },
        {
          "dataset": "A",
          "role": "S6",
          "donor": "D4",
          "analysis_class": "PC",
          "group": 11,
          "nuclei": 2496,
          "library_sum": 2085442,
          "median_total_count": 761.0,
          "median_detected_features": 432.0
        },
        {
          "dataset": "A",
          "role": "S6",
          "donor": "D5",
          "analysis_class": "EC",
          "group": 12,
          "nuclei": 393,
          "library_sum": 275323,
          "median_total_count": 634.0,
          "median_detected_features": 467.0
        },
        {
          "dataset": "A",
          "role": "S6",
          "donor": "D5",
          "analysis_class": "PC",
          "group": 13,
          "nuclei": 1253,
          "library_sum": 955455,
          "median_total_count": 680.0,
          "median_detected_features": 413.0
        },
        {
          "dataset": "A",
          "role": "S6",
          "donor": "D6",
          "analysis_class": "EC",
          "group": 14,
          "nuclei": 704,
          "library_sum": 602557,
          "median_total_count": 770.0,
          "median_detected_features": 562.0
        },
        {
          "dataset": "A",
          "role": "S6",
          "donor": "D6",
          "analysis_class": "PC",
          "group": 15,
          "nuclei": 670,
          "library_sum": 766609,
          "median_total_count": 1046.0,
          "median_detected_features": 663.5
        },
        {
          "dataset": "A",
          "role": "S6",
          "donor": "D7",
          "analysis_class": "EC",
          "group": 16,
          "nuclei": 1934,
          "library_sum": 2154144,
          "median_total_count": 907.5,
          "median_detected_features": 666.0
        },
        {
          "dataset": "A",
          "role": "S6",
          "donor": "D7",
          "analysis_class": "PC",
          "group": 17,
          "nuclei": 1488,
          "library_sum": 1426960,
          "median_total_count": 819.5,
          "median_detected_features": 581.0
        },
        {
          "dataset": "A",
          "role": "S6",
          "donor": "D8",
          "analysis_class": "EC",
          "group": 18,
          "nuclei": 2305,
          "library_sum": 7574153,
          "median_total_count": 2864.0,
          "median_detected_features": 1585.0
        },
        {
          "dataset": "A",
          "role": "S6",
          "donor": "D8",
          "analysis_class": "PC",
          "group": 19,
          "nuclei": 1233,
          "library_sum": 4309574,
          "median_total_count": 2961.0,
          "median_detected_features": 1578.0
        },
        {
          "dataset": "A",
          "role": "S6",
          "donor": "H2",
          "analysis_class": "EC",
          "group": 20,
          "nuclei": 1566,
          "library_sum": 1454724,
          "median_total_count": 787.0,
          "median_detected_features": 589.0
        },
        {
          "dataset": "A",
          "role": "S6",
          "donor": "H2",
          "analysis_class": "PC",
          "group": 21,
          "nuclei": 3163,
          "library_sum": 4061572,
          "median_total_count": 1076.0,
          "median_detected_features": 706.0
        },
        {
          "dataset": "A",
          "role": "S6",
          "donor": "H3",
          "analysis_class": "EC",
          "group": 22,
          "nuclei": 1048,
          "library_sum": 947090,
          "median_total_count": 783.0,
          "median_detected_features": 566.5
        },
        {
          "dataset": "A",
          "role": "S6",
          "donor": "H3",
          "analysis_class": "PC",
          "group": 23,
          "nuclei": 3936,
          "library_sum": 5192907,
          "median_total_count": 1238.5,
          "median_detected_features": 776.0
        },
        {
          "dataset": "A",
          "role": "S6",
          "donor": "H4",
          "analysis_class": "EC",
          "group": 24,
          "nuclei": 817,
          "library_sum": 723172,
          "median_total_count": 774.0,
          "median_detected_features": 573.0
        },
        {
          "dataset": "A",
          "role": "S6",
          "donor": "H4",
          "analysis_class": "PC",
          "group": 25,
          "nuclei": 4860,
          "library_sum": 6759956,
          "median_total_count": 1326.0,
          "median_detected_features": 810.0
        },
        {
          "dataset": "A",
          "role": "S6",
          "donor": "H5",
          "analysis_class": "EC",
          "group": 26,
          "nuclei": 1721,
          "library_sum": 1542959,
          "median_total_count": 807.0,
          "median_detected_features": 605.0
        },
        {
          "dataset": "A",
          "role": "S6",
          "donor": "H5",
          "analysis_class": "PC",
          "group": 27,
          "nuclei": 4637,
          "library_sum": 6155458,
          "median_total_count": 1253.0,
          "median_detected_features": 773.0
        },
        {
          "dataset": "A",
          "role": "S6",
          "donor": "H6",
          "analysis_class": "EC",
          "group": 28,
          "nuclei": 710,
          "library_sum": 761401,
          "median_total_count": 904.5,
          "median_detected_features": 643.0
        },
        {
          "dataset": "A",
          "role": "S6",
          "donor": "H6",
          "analysis_class": "PC",
          "group": 29,
          "nuclei": 2853,
          "library_sum": 4549583,
          "median_total_count": 1414.0,
          "median_detected_features": 851.0
        },
        {
          "dataset": "A",
          "role": "S6",
          "donor": "H7",
          "analysis_class": "EC",
          "group": 30,
          "nuclei": 635,
          "library_sum": 614898,
          "median_total_count": 864.0,
          "median_detected_features": 639.0
        },
        {
          "dataset": "A",
          "role": "S6",
          "donor": "H7",
          "analysis_class": "PC",
          "group": 31,
          "nuclei": 3805,
          "library_sum": 5332639,
          "median_total_count": 1337.0,
          "median_detected_features": 827.0
        }
      ]
    },
    "S7": {
      "role": "S7",
      "dataset": "A",
      "donors": [
        "AH1",
        "D1",
        "D11",
        "D2",
        "D3",
        "D4",
        "D5",
        "D6",
        "D7",
        "D8",
        "H2",
        "H3",
        "H4",
        "H5",
        "H6",
        "H7"
      ],
      "rows": [
        {
          "dataset": "A",
          "role": "S7",
          "donor": "AH1",
          "analysis_class": "EC",
          "group": 0,
          "nuclei": 2947,
          "library_sum": 3950106,
          "median_total_count": 1098.0,
          "median_detected_features": 791.0
        },
        {
          "dataset": "A",
          "role": "S7",
          "donor": "AH1",
          "analysis_class": "PC",
          "group": 1,
          "nuclei": 3125,
          "library_sum": 4216056,
          "median_total_count": 1231.0,
          "median_detected_features": 847.0
        },
        {
          "dataset": "A",
          "role": "S7",
          "donor": "D1",
          "analysis_class": "EC",
          "group": 2,
          "nuclei": 1065,
          "library_sum": 1005536,
          "median_total_count": 885.0,
          "median_detected_features": 571.0
        },
        {
          "dataset": "A",
          "role": "S7",
          "donor": "D1",
          "analysis_class": "PC",
          "group": 3,
          "nuclei": 1505,
          "library_sum": 1449889,
          "median_total_count": 895.0,
          "median_detected_features": 476.0
        },
        {
          "dataset": "A",
          "role": "S7",
          "donor": "D11",
          "analysis_class": "EC",
          "group": 4,
          "nuclei": 617,
          "library_sum": 726835,
          "median_total_count": 1024.0,
          "median_detected_features": 682.0
        },
        {
          "dataset": "A",
          "role": "S7",
          "donor": "D11",
          "analysis_class": "PC",
          "group": 5,
          "nuclei": 702,
          "library_sum": 829099,
          "median_total_count": 1099.0,
          "median_detected_features": 680.5
        },
        {
          "dataset": "A",
          "role": "S7",
          "donor": "D2",
          "analysis_class": "EC",
          "group": 6,
          "nuclei": 1291,
          "library_sum": 1103914,
          "median_total_count": 757.0,
          "median_detected_features": 559.0
        },
        {
          "dataset": "A",
          "role": "S7",
          "donor": "D2",
          "analysis_class": "PC",
          "group": 7,
          "nuclei": 4398,
          "library_sum": 4076604,
          "median_total_count": 835.0,
          "median_detected_features": 475.0
        },
        {
          "dataset": "A",
          "role": "S7",
          "donor": "D3",
          "analysis_class": "EC",
          "group": 8,
          "nuclei": 883,
          "library_sum": 786078,
          "median_total_count": 753.0,
          "median_detected_features": 576.0
        },
        {
          "dataset": "A",
          "role": "S7",
          "donor": "D3",
          "analysis_class": "PC",
          "group": 9,
          "nuclei": 2594,
          "library_sum": 2623514,
          "median_total_count": 853.5,
          "median_detected_features": 521.0
        },
        {
          "dataset": "A",
          "role": "S7",
          "donor": "D4",
          "analysis_class": "EC",
          "group": 10,
          "nuclei": 1104,
          "library_sum": 814809,
          "median_total_count": 686.0,
          "median_detected_features": 468.0
        },
        {
          "dataset": "A",
          "role": "S7",
          "donor": "D4",
          "analysis_class": "PC",
          "group": 11,
          "nuclei": 2496,
          "library_sum": 2085442,
          "median_total_count": 761.0,
          "median_detected_features": 432.0
        },
        {
          "dataset": "A",
          "role": "S7",
          "donor": "D5",
          "analysis_class": "EC",
          "group": 12,
          "nuclei": 393,
          "library_sum": 275323,
          "median_total_count": 634.0,
          "median_detected_features": 467.0
        },
        {
          "dataset": "A",
          "role": "S7",
          "donor": "D5",
          "analysis_class": "PC",
          "group": 13,
          "nuclei": 1253,
          "library_sum": 955455,
          "median_total_count": 680.0,
          "median_detected_features": 413.0
        },
        {
          "dataset": "A",
          "role": "S7",
          "donor": "D6",
          "analysis_class": "EC",
          "group": 14,
          "nuclei": 704,
          "library_sum": 602557,
          "median_total_count": 770.0,
          "median_detected_features": 562.0
        },
        {
          "dataset": "A",
          "role": "S7",
          "donor": "D6",
          "analysis_class": "PC",
          "group": 15,
          "nuclei": 670,
          "library_sum": 766609,
          "median_total_count": 1046.0,
          "median_detected_features": 663.5
        },
        {
          "dataset": "A",
          "role": "S7",
          "donor": "D7",
          "analysis_class": "EC",
          "group": 16,
          "nuclei": 1934,
          "library_sum": 2154144,
          "median_total_count": 907.5,
          "median_detected_features": 666.0
        },
        {
          "dataset": "A",
          "role": "S7",
          "donor": "D7",
          "analysis_class": "PC",
          "group": 17,
          "nuclei": 1488,
          "library_sum": 1426960,
          "median_total_count": 819.5,
          "median_detected_features": 581.0
        },
        {
          "dataset": "A",
          "role": "S7",
          "donor": "D8",
          "analysis_class": "EC",
          "group": 18,
          "nuclei": 2305,
          "library_sum": 7574153,
          "median_total_count": 2864.0,
          "median_detected_features": 1585.0
        },
        {
          "dataset": "A",
          "role": "S7",
          "donor": "D8",
          "analysis_class": "PC",
          "group": 19,
          "nuclei": 1233,
          "library_sum": 4309574,
          "median_total_count": 2961.0,
          "median_detected_features": 1578.0
        },
        {
          "dataset": "A",
          "role": "S7",
          "donor": "H2",
          "analysis_class": "EC",
          "group": 20,
          "nuclei": 1566,
          "library_sum": 1454724,
          "median_total_count": 787.0,
          "median_detected_features": 589.0
        },
        {
          "dataset": "A",
          "role": "S7",
          "donor": "H2",
          "analysis_class": "PC",
          "group": 21,
          "nuclei": 3163,
          "library_sum": 4061572,
          "median_total_count": 1076.0,
          "median_detected_features": 706.0
        },
        {
          "dataset": "A",
          "role": "S7",
          "donor": "H3",
          "analysis_class": "EC",
          "group": 22,
          "nuclei": 1048,
          "library_sum": 947090,
          "median_total_count": 783.0,
          "median_detected_features": 566.5
        },
        {
          "dataset": "A",
          "role": "S7",
          "donor": "H3",
          "analysis_class": "PC",
          "group": 23,
          "nuclei": 3936,
          "library_sum": 5192907,
          "median_total_count": 1238.5,
          "median_detected_features": 776.0
        },
        {
          "dataset": "A",
          "role": "S7",
          "donor": "H4",
          "analysis_class": "EC",
          "group": 24,
          "nuclei": 817,
          "library_sum": 723172,
          "median_total_count": 774.0,
          "median_detected_features": 573.0
        },
        {
          "dataset": "A",
          "role": "S7",
          "donor": "H4",
          "analysis_class": "PC",
          "group": 25,
          "nuclei": 4860,
          "library_sum": 6759956,
          "median_total_count": 1326.0,
          "median_detected_features": 810.0
        },
        {
          "dataset": "A",
          "role": "S7",
          "donor": "H5",
          "analysis_class": "EC",
          "group": 26,
          "nuclei": 1721,
          "library_sum": 1542959,
          "median_total_count": 807.0,
          "median_detected_features": 605.0
        },
        {
          "dataset": "A",
          "role": "S7",
          "donor": "H5",
          "analysis_class": "PC",
          "group": 27,
          "nuclei": 4637,
          "library_sum": 6155458,
          "median_total_count": 1253.0,
          "median_detected_features": 773.0
        },
        {
          "dataset": "A",
          "role": "S7",
          "donor": "H6",
          "analysis_class": "EC",
          "group": 28,
          "nuclei": 710,
          "library_sum": 761401,
          "median_total_count": 904.5,
          "median_detected_features": 643.0
        },
        {
          "dataset": "A",
          "role": "S7",
          "donor": "H6",
          "analysis_class": "PC",
          "group": 29,
          "nuclei": 2853,
          "library_sum": 4549583,
          "median_total_count": 1414.0,
          "median_detected_features": 851.0
        },
        {
          "dataset": "A",
          "role": "S7",
          "donor": "H7",
          "analysis_class": "EC",
          "group": 30,
          "nuclei": 635,
          "library_sum": 614898,
          "median_total_count": 864.0,
          "median_detected_features": 639.0
        },
        {
          "dataset": "A",
          "role": "S7",
          "donor": "H7",
          "analysis_class": "PC",
          "group": 31,
          "nuclei": 3805,
          "library_sum": 5332639,
          "median_total_count": 1337.0,
          "median_detected_features": 827.0
        }
      ]
    }
  },
  "B": {
    "primary": {
      "role": "primary",
      "dataset": "B",
      "donors": [
        "H46",
        "H49",
        "H51",
        "H53",
        "H55",
        "H67"
      ],
      "rows": [
        {
          "dataset": "B",
          "role": "primary",
          "donor": "H46",
          "analysis_class": "EC",
          "group": 0,
          "nuclei": 803,
          "library_sum": 1037001,
          "median_total_count": 1249.0,
          "median_detected_features": 876.0
        },
        {
          "dataset": "B",
          "role": "primary",
          "donor": "H46",
          "analysis_class": "PC",
          "group": 1,
          "nuclei": 2053,
          "library_sum": 3121948,
          "median_total_count": 1491.0,
          "median_detected_features": 915.0
        },
        {
          "dataset": "B",
          "role": "primary",
          "donor": "H49",
          "analysis_class": "EC",
          "group": 2,
          "nuclei": 293,
          "library_sum": 504458,
          "median_total_count": 1671.0,
          "median_detected_features": 1123.0
        },
        {
          "dataset": "B",
          "role": "primary",
          "donor": "H49",
          "analysis_class": "PC",
          "group": 3,
          "nuclei": 680,
          "library_sum": 1251089,
          "median_total_count": 1811.0,
          "median_detected_features": 1098.0
        },
        {
          "dataset": "B",
          "role": "primary",
          "donor": "H51",
          "analysis_class": "EC",
          "group": 4,
          "nuclei": 171,
          "library_sum": 329372,
          "median_total_count": 1796.0,
          "median_detected_features": 1181.0
        },
        {
          "dataset": "B",
          "role": "primary",
          "donor": "H51",
          "analysis_class": "PC",
          "group": 5,
          "nuclei": 646,
          "library_sum": 1446363,
          "median_total_count": 2201.5,
          "median_detected_features": 1301.5
        },
        {
          "dataset": "B",
          "role": "primary",
          "donor": "H53",
          "analysis_class": "EC",
          "group": 6,
          "nuclei": 704,
          "library_sum": 1043660,
          "median_total_count": 1435.0,
          "median_detected_features": 988.0
        },
        {
          "dataset": "B",
          "role": "primary",
          "donor": "H53",
          "analysis_class": "PC",
          "group": 7,
          "nuclei": 948,
          "library_sum": 1611441,
          "median_total_count": 1655.5,
          "median_detected_features": 1008.0
        },
        {
          "dataset": "B",
          "role": "primary",
          "donor": "H55",
          "analysis_class": "EC",
          "group": 8,
          "nuclei": 1023,
          "library_sum": 1716516,
          "median_total_count": 1580.0,
          "median_detected_features": 1078.0
        },
        {
          "dataset": "B",
          "role": "primary",
          "donor": "H55",
          "analysis_class": "PC",
          "group": 9,
          "nuclei": 1485,
          "library_sum": 2731937,
          "median_total_count": 1795.0,
          "median_detected_features": 1112.0
        },
        {
          "dataset": "B",
          "role": "primary",
          "donor": "H67",
          "analysis_class": "EC",
          "group": 10,
          "nuclei": 877,
          "library_sum": 1698994,
          "median_total_count": 1877.0,
          "median_detected_features": 1249.0
        },
        {
          "dataset": "B",
          "role": "primary",
          "donor": "H67",
          "analysis_class": "PC",
          "group": 11,
          "nuclei": 909,
          "library_sum": 2249928,
          "median_total_count": 2398.0,
          "median_detected_features": 1353.0
        }
      ]
    },
    "S1": {
      "role": "S1",
      "dataset": "B",
      "donors": [
        "H46",
        "H49",
        "H51",
        "H53",
        "H55",
        "H67"
      ],
      "rows": [
        {
          "dataset": "B",
          "role": "S1",
          "donor": "H46",
          "analysis_class": "EC",
          "group": 0,
          "nuclei": 600,
          "library_sum": 741470,
          "median_total_count": 1201.0,
          "median_detected_features": 843.0
        },
        {
          "dataset": "B",
          "role": "S1",
          "donor": "H46",
          "analysis_class": "PC",
          "group": 1,
          "nuclei": 2053,
          "library_sum": 3121948,
          "median_total_count": 1491.0,
          "median_detected_features": 915.0
        },
        {
          "dataset": "B",
          "role": "S1",
          "donor": "H49",
          "analysis_class": "EC",
          "group": 2,
          "nuclei": 201,
          "library_sum": 328977,
          "median_total_count": 1587.0,
          "median_detected_features": 1071.0
        },
        {
          "dataset": "B",
          "role": "S1",
          "donor": "H49",
          "analysis_class": "PC",
          "group": 3,
          "nuclei": 680,
          "library_sum": 1251089,
          "median_total_count": 1811.0,
          "median_detected_features": 1098.0
        },
        {
          "dataset": "B",
          "role": "S1",
          "donor": "H51",
          "analysis_class": "EC",
          "group": 4,
          "nuclei": 125,
          "library_sum": 218288,
          "median_total_count": 1694.0,
          "median_detected_features": 1103.0
        },
        {
          "dataset": "B",
          "role": "S1",
          "donor": "H51",
          "analysis_class": "PC",
          "group": 5,
          "nuclei": 646,
          "library_sum": 1446363,
          "median_total_count": 2201.5,
          "median_detected_features": 1301.5
        },
        {
          "dataset": "B",
          "role": "S1",
          "donor": "H53",
          "analysis_class": "EC",
          "group": 6,
          "nuclei": 458,
          "library_sum": 621479,
          "median_total_count": 1307.5,
          "median_detected_features": 921.0
        },
        {
          "dataset": "B",
          "role": "S1",
          "donor": "H53",
          "analysis_class": "PC",
          "group": 7,
          "nuclei": 948,
          "library_sum": 1611441,
          "median_total_count": 1655.5,
          "median_detected_features": 1008.0
        },
        {
          "dataset": "B",
          "role": "S1",
          "donor": "H55",
          "analysis_class": "EC",
          "group": 8,
          "nuclei": 608,
          "library_sum": 896152,
          "median_total_count": 1440.5,
          "median_detected_features": 996.5
        },
        {
          "dataset": "B",
          "role": "S1",
          "donor": "H55",
          "analysis_class": "PC",
          "group": 9,
          "nuclei": 1485,
          "library_sum": 2731937,
          "median_total_count": 1795.0,
          "median_detected_features": 1112.0
        },
        {
          "dataset": "B",
          "role": "S1",
          "donor": "H67",
          "analysis_class": "EC",
          "group": 10,
          "nuclei": 620,
          "library_sum": 1136374,
          "median_total_count": 1790.5,
          "median_detected_features": 1188.0
        },
        {
          "dataset": "B",
          "role": "S1",
          "donor": "H67",
          "analysis_class": "PC",
          "group": 11,
          "nuclei": 909,
          "library_sum": 2249928,
          "median_total_count": 2398.0,
          "median_detected_features": 1353.0
        }
      ]
    },
    "S2": {
      "role": "S2",
      "dataset": "B",
      "donors": [
        "H46",
        "H49",
        "H51",
        "H53",
        "H55",
        "H67"
      ],
      "rows": [
        {
          "dataset": "B",
          "role": "S2",
          "donor": "H46",
          "analysis_class": "EC",
          "group": 0,
          "nuclei": 803,
          "library_sum": 1037001,
          "median_total_count": 1249.0,
          "median_detected_features": 876.0
        },
        {
          "dataset": "B",
          "role": "S2",
          "donor": "H46",
          "analysis_class": "PC",
          "group": 1,
          "nuclei": 2053,
          "library_sum": 3121948,
          "median_total_count": 1491.0,
          "median_detected_features": 915.0
        },
        {
          "dataset": "B",
          "role": "S2",
          "donor": "H49",
          "analysis_class": "EC",
          "group": 2,
          "nuclei": 293,
          "library_sum": 504458,
          "median_total_count": 1671.0,
          "median_detected_features": 1123.0
        },
        {
          "dataset": "B",
          "role": "S2",
          "donor": "H49",
          "analysis_class": "PC",
          "group": 3,
          "nuclei": 680,
          "library_sum": 1251089,
          "median_total_count": 1811.0,
          "median_detected_features": 1098.0
        },
        {
          "dataset": "B",
          "role": "S2",
          "donor": "H51",
          "analysis_class": "EC",
          "group": 4,
          "nuclei": 171,
          "library_sum": 329372,
          "median_total_count": 1796.0,
          "median_detected_features": 1181.0
        },
        {
          "dataset": "B",
          "role": "S2",
          "donor": "H51",
          "analysis_class": "PC",
          "group": 5,
          "nuclei": 646,
          "library_sum": 1446363,
          "median_total_count": 2201.5,
          "median_detected_features": 1301.5
        },
        {
          "dataset": "B",
          "role": "S2",
          "donor": "H53",
          "analysis_class": "EC",
          "group": 6,
          "nuclei": 704,
          "library_sum": 1043660,
          "median_total_count": 1435.0,
          "median_detected_features": 988.0
        },
        {
          "dataset": "B",
          "role": "S2",
          "donor": "H53",
          "analysis_class": "PC",
          "group": 7,
          "nuclei": 948,
          "library_sum": 1611441,
          "median_total_count": 1655.5,
          "median_detected_features": 1008.0
        },
        {
          "dataset": "B",
          "role": "S2",
          "donor": "H55",
          "analysis_class": "EC",
          "group": 8,
          "nuclei": 1023,
          "library_sum": 1716516,
          "median_total_count": 1580.0,
          "median_detected_features": 1078.0
        },
        {
          "dataset": "B",
          "role": "S2",
          "donor": "H55",
          "analysis_class": "PC",
          "group": 9,
          "nuclei": 1485,
          "library_sum": 2731937,
          "median_total_count": 1795.0,
          "median_detected_features": 1112.0
        },
        {
          "dataset": "B",
          "role": "S2",
          "donor": "H67",
          "analysis_class": "EC",
          "group": 10,
          "nuclei": 877,
          "library_sum": 1698994,
          "median_total_count": 1877.0,
          "median_detected_features": 1249.0
        },
        {
          "dataset": "B",
          "role": "S2",
          "donor": "H67",
          "analysis_class": "PC",
          "group": 11,
          "nuclei": 909,
          "library_sum": 2249928,
          "median_total_count": 2398.0,
          "median_detected_features": 1353.0
        }
      ]
    },
    "S3": {
      "role": "S3",
      "dataset": "B",
      "donors": [
        "H49",
        "H53",
        "H55"
      ],
      "rows": [
        {
          "dataset": "B",
          "role": "S3",
          "donor": "H49",
          "analysis_class": "EC",
          "group": 0,
          "nuclei": 390,
          "library_sum": 791339,
          "median_total_count": 1965.0,
          "median_detected_features": 1279.0
        },
        {
          "dataset": "B",
          "role": "S3",
          "donor": "H49",
          "analysis_class": "PC",
          "group": 1,
          "nuclei": 528,
          "library_sum": 1141341,
          "median_total_count": 2101.0,
          "median_detected_features": 1229.5
        },
        {
          "dataset": "B",
          "role": "S3",
          "donor": "H53",
          "analysis_class": "EC",
          "group": 2,
          "nuclei": 210,
          "library_sum": 269859,
          "median_total_count": 1264.0,
          "median_detected_features": 889.0
        },
        {
          "dataset": "B",
          "role": "S3",
          "donor": "H53",
          "analysis_class": "PC",
          "group": 3,
          "nuclei": 466,
          "library_sum": 871128,
          "median_total_count": 1826.5,
          "median_detected_features": 1054.0
        },
        {
          "dataset": "B",
          "role": "S3",
          "donor": "H55",
          "analysis_class": "EC",
          "group": 4,
          "nuclei": 322,
          "library_sum": 751398,
          "median_total_count": 2202.0,
          "median_detected_features": 1437.0
        },
        {
          "dataset": "B",
          "role": "S3",
          "donor": "H55",
          "analysis_class": "PC",
          "group": 5,
          "nuclei": 184,
          "library_sum": 624268,
          "median_total_count": 3183.5,
          "median_detected_features": 1826.5
        }
      ]
    },
    "S4": {
      "role": "S4",
      "dataset": "B",
      "donors": [],
      "rows": []
    },
    "S5": {
      "role": "S5",
      "dataset": "B",
      "donors": [
        "DL2",
        "DL3",
        "DP1",
        "DP2",
        "DS3",
        "DT4",
        "H01",
        "H01_IC",
        "H02",
        "H03",
        "H03_IC",
        "H04",
        "H04_IC",
        "H06",
        "H07",
        "H08",
        "H09",
        "H10",
        "H11",
        "H12",
        "H13",
        "H14",
        "H15",
        "H16",
        "H17",
        "H18",
        "H19",
        "H20",
        "H21",
        "H22",
        "H24",
        "H25",
        "H26",
        "H27",
        "H28",
        "H29",
        "H31",
        "H32",
        "H33",
        "H34",
        "H35",
        "H36",
        "H37",
        "H39",
        "H40",
        "H41",
        "H42",
        "H44",
        "H56",
        "H57",
        "H58",
        "H78"
      ],
      "rows": [
        {
          "dataset": "B",
          "role": "S5",
          "donor": "DL2",
          "analysis_class": "EC",
          "group": 0,
          "nuclei": 753,
          "library_sum": 1639081,
          "median_total_count": 2011.0,
          "median_detected_features": 1222.0
        },
        {
          "dataset": "B",
          "role": "S5",
          "donor": "DL2",
          "analysis_class": "PC",
          "group": 1,
          "nuclei": 124,
          "library_sum": 300795,
          "median_total_count": 2212.5,
          "median_detected_features": 1243.5
        },
        {
          "dataset": "B",
          "role": "S5",
          "donor": "DL3",
          "analysis_class": "EC",
          "group": 2,
          "nuclei": 1185,
          "library_sum": 3339274,
          "median_total_count": 2602.0,
          "median_detected_features": 1441.0
        },
        {
          "dataset": "B",
          "role": "S5",
          "donor": "DL3",
          "analysis_class": "PC",
          "group": 3,
          "nuclei": 345,
          "library_sum": 984232,
          "median_total_count": 2676.0,
          "median_detected_features": 1454.0
        },
        {
          "dataset": "B",
          "role": "S5",
          "donor": "DP1",
          "analysis_class": "EC",
          "group": 4,
          "nuclei": 2596,
          "library_sum": 4218875,
          "median_total_count": 1514.5,
          "median_detected_features": 1017.0
        },
        {
          "dataset": "B",
          "role": "S5",
          "donor": "DP1",
          "analysis_class": "PC",
          "group": 5,
          "nuclei": 2042,
          "library_sum": 3252670,
          "median_total_count": 1586.5,
          "median_detected_features": 1016.5
        },
        {
          "dataset": "B",
          "role": "S5",
          "donor": "DP2",
          "analysis_class": "EC",
          "group": 6,
          "nuclei": 1379,
          "library_sum": 2375030,
          "median_total_count": 1669.0,
          "median_detected_features": 1086.0
        },
        {
          "dataset": "B",
          "role": "S5",
          "donor": "DP2",
          "analysis_class": "PC",
          "group": 7,
          "nuclei": 1358,
          "library_sum": 2656397,
          "median_total_count": 1912.5,
          "median_detected_features": 1176.5
        },
        {
          "dataset": "B",
          "role": "S5",
          "donor": "DS3",
          "analysis_class": "EC",
          "group": 8,
          "nuclei": 497,
          "library_sum": 700453,
          "median_total_count": 1348.0,
          "median_detected_features": 920.0
        },
        {
          "dataset": "B",
          "role": "S5",
          "donor": "DS3",
          "analysis_class": "PC",
          "group": 9,
          "nuclei": 901,
          "library_sum": 1473591,
          "median_total_count": 1608.0,
          "median_detected_features": 1003.0
        },
        {
          "dataset": "B",
          "role": "S5",
          "donor": "DT4",
          "analysis_class": "EC",
          "group": 10,
          "nuclei": 1562,
          "library_sum": 1743155,
          "median_total_count": 1017.5,
          "median_detected_features": 719.5
        },
        {
          "dataset": "B",
          "role": "S5",
          "donor": "DT4",
          "analysis_class": "PC",
          "group": 11,
          "nuclei": 2047,
          "library_sum": 3042815,
          "median_total_count": 1469.0,
          "median_detected_features": 934.0
        },
        {
          "dataset": "B",
          "role": "S5",
          "donor": "H01",
          "analysis_class": "EC",
          "group": 12,
          "nuclei": 1808,
          "library_sum": 3019620,
          "median_total_count": 1496.0,
          "median_detected_features": 990.0
        },
        {
          "dataset": "B",
          "role": "S5",
          "donor": "H01",
          "analysis_class": "PC",
          "group": 13,
          "nuclei": 981,
          "library_sum": 1523688,
          "median_total_count": 1487.0,
          "median_detected_features": 951.0
        },
        {
          "dataset": "B",
          "role": "S5",
          "donor": "H01_IC",
          "analysis_class": "EC",
          "group": 14,
          "nuclei": 326,
          "library_sum": 496436,
          "median_total_count": 1471.0,
          "median_detected_features": 961.5
        },
        {
          "dataset": "B",
          "role": "S5",
          "donor": "H01_IC",
          "analysis_class": "PC",
          "group": 15,
          "nuclei": 241,
          "library_sum": 374192,
          "median_total_count": 1510.0,
          "median_detected_features": 936.0
        },
        {
          "dataset": "B",
          "role": "S5",
          "donor": "H02",
          "analysis_class": "EC",
          "group": 16,
          "nuclei": 2265,
          "library_sum": 2814834,
          "median_total_count": 1215.0,
          "median_detected_features": 856.0
        },
        {
          "dataset": "B",
          "role": "S5",
          "donor": "H02",
          "analysis_class": "PC",
          "group": 17,
          "nuclei": 2587,
          "library_sum": 3066727,
          "median_total_count": 1157.0,
          "median_detected_features": 768.0
        },
        {
          "dataset": "B",
          "role": "S5",
          "donor": "H03",
          "analysis_class": "EC",
          "group": 18,
          "nuclei": 3352,
          "library_sum": 4395548,
          "median_total_count": 1231.5,
          "median_detected_features": 854.0
        },
        {
          "dataset": "B",
          "role": "S5",
          "donor": "H03",
          "analysis_class": "PC",
          "group": 19,
          "nuclei": 3109,
          "library_sum": 4462524,
          "median_total_count": 1386.0,
          "median_detected_features": 896.0
        },
        {
          "dataset": "B",
          "role": "S5",
          "donor": "H03_IC",
          "analysis_class": "EC",
          "group": 20,
          "nuclei": 154,
          "library_sum": 204508,
          "median_total_count": 1136.5,
          "median_detected_features": 803.0
        },
        {
          "dataset": "B",
          "role": "S5",
          "donor": "H03_IC",
          "analysis_class": "PC",
          "group": 21,
          "nuclei": 236,
          "library_sum": 340660,
          "median_total_count": 1385.0,
          "median_detected_features": 877.5
        },
        {
          "dataset": "B",
          "role": "S5",
          "donor": "H04",
          "analysis_class": "EC",
          "group": 22,
          "nuclei": 725,
          "library_sum": 1388102,
          "median_total_count": 1856.0,
          "median_detected_features": 1203.0
        },
        {
          "dataset": "B",
          "role": "S5",
          "donor": "H04",
          "analysis_class": "PC",
          "group": 23,
          "nuclei": 1048,
          "library_sum": 1824228,
          "median_total_count": 1719.0,
          "median_detected_features": 1082.0
        },
        {
          "dataset": "B",
          "role": "S5",
          "donor": "H04_IC",
          "analysis_class": "EC",
          "group": 24,
          "nuclei": 112,
          "library_sum": 439808,
          "median_total_count": 3884.5,
          "median_detected_features": 1948.0
        },
        {
          "dataset": "B",
          "role": "S5",
          "donor": "H04_IC",
          "analysis_class": "PC",
          "group": 25,
          "nuclei": 99,
          "library_sum": 371681,
          "median_total_count": 3701.0,
          "median_detected_features": 1902.0
        },
        {
          "dataset": "B",
          "role": "S5",
          "donor": "H06",
          "analysis_class": "EC",
          "group": 26,
          "nuclei": 2068,
          "library_sum": 3454388,
          "median_total_count": 1615.0,
          "median_detected_features": 1041.5
        },
        {
          "dataset": "B",
          "role": "S5",
          "donor": "H06",
          "analysis_class": "PC",
          "group": 27,
          "nuclei": 630,
          "library_sum": 1028823,
          "median_total_count": 1572.5,
          "median_detected_features": 972.5
        },
        {
          "dataset": "B",
          "role": "S5",
          "donor": "H07",
          "analysis_class": "EC",
          "group": 28,
          "nuclei": 1344,
          "library_sum": 1788366,
          "median_total_count": 1298.0,
          "median_detected_features": 891.0
        },
        {
          "dataset": "B",
          "role": "S5",
          "donor": "H07",
          "analysis_class": "PC",
          "group": 29,
          "nuclei": 1568,
          "library_sum": 2299529,
          "median_total_count": 1442.0,
          "median_detected_features": 937.0
        },
        {
          "dataset": "B",
          "role": "S5",
          "donor": "H08",
          "analysis_class": "EC",
          "group": 30,
          "nuclei": 960,
          "library_sum": 1162421,
          "median_total_count": 1187.0,
          "median_detected_features": 813.0
        },
        {
          "dataset": "B",
          "role": "S5",
          "donor": "H08",
          "analysis_class": "PC",
          "group": 31,
          "nuclei": 742,
          "library_sum": 988698,
          "median_total_count": 1316.5,
          "median_detected_features": 862.0
        },
        {
          "dataset": "B",
          "role": "S5",
          "donor": "H09",
          "analysis_class": "EC",
          "group": 32,
          "nuclei": 795,
          "library_sum": 1419192,
          "median_total_count": 1688.0,
          "median_detected_features": 1068.0
        },
        {
          "dataset": "B",
          "role": "S5",
          "donor": "H09",
          "analysis_class": "PC",
          "group": 33,
          "nuclei": 1682,
          "library_sum": 2978785,
          "median_total_count": 1731.0,
          "median_detected_features": 1054.0
        },
        {
          "dataset": "B",
          "role": "S5",
          "donor": "H10",
          "analysis_class": "EC",
          "group": 34,
          "nuclei": 1441,
          "library_sum": 2606357,
          "median_total_count": 1739.0,
          "median_detected_features": 1106.0
        },
        {
          "dataset": "B",
          "role": "S5",
          "donor": "H10",
          "analysis_class": "PC",
          "group": 35,
          "nuclei": 2032,
          "library_sum": 3702065,
          "median_total_count": 1760.5,
          "median_detected_features": 1085.0
        },
        {
          "dataset": "B",
          "role": "S5",
          "donor": "H11",
          "analysis_class": "EC",
          "group": 36,
          "nuclei": 1544,
          "library_sum": 1795155,
          "median_total_count": 1125.0,
          "median_detected_features": 795.5
        },
        {
          "dataset": "B",
          "role": "S5",
          "donor": "H11",
          "analysis_class": "PC",
          "group": 37,
          "nuclei": 2646,
          "library_sum": 3482555,
          "median_total_count": 1296.0,
          "median_detected_features": 848.0
        },
        {
          "dataset": "B",
          "role": "S5",
          "donor": "H12",
          "analysis_class": "EC",
          "group": 38,
          "nuclei": 857,
          "library_sum": 1298449,
          "median_total_count": 1519.0,
          "median_detected_features": 1000.0
        },
        {
          "dataset": "B",
          "role": "S5",
          "donor": "H12",
          "analysis_class": "PC",
          "group": 39,
          "nuclei": 1259,
          "library_sum": 2076092,
          "median_total_count": 1629.0,
          "median_detected_features": 1032.0
        },
        {
          "dataset": "B",
          "role": "S5",
          "donor": "H13",
          "analysis_class": "EC",
          "group": 40,
          "nuclei": 1152,
          "library_sum": 1985342,
          "median_total_count": 1705.5,
          "median_detected_features": 1122.0
        },
        {
          "dataset": "B",
          "role": "S5",
          "donor": "H13",
          "analysis_class": "PC",
          "group": 41,
          "nuclei": 2219,
          "library_sum": 3995474,
          "median_total_count": 1759.0,
          "median_detected_features": 1106.0
        },
        {
          "dataset": "B",
          "role": "S5",
          "donor": "H14",
          "analysis_class": "EC",
          "group": 42,
          "nuclei": 1450,
          "library_sum": 2756938,
          "median_total_count": 1765.5,
          "median_detected_features": 1133.5
        },
        {
          "dataset": "B",
          "role": "S5",
          "donor": "H14",
          "analysis_class": "PC",
          "group": 43,
          "nuclei": 1482,
          "library_sum": 2628070,
          "median_total_count": 1731.0,
          "median_detected_features": 1077.0
        },
        {
          "dataset": "B",
          "role": "S5",
          "donor": "H15",
          "analysis_class": "EC",
          "group": 44,
          "nuclei": 712,
          "library_sum": 1103510,
          "median_total_count": 1510.5,
          "median_detected_features": 1006.0
        },
        {
          "dataset": "B",
          "role": "S5",
          "donor": "H15",
          "analysis_class": "PC",
          "group": 45,
          "nuclei": 371,
          "library_sum": 613403,
          "median_total_count": 1597.0,
          "median_detected_features": 1049.0
        },
        {
          "dataset": "B",
          "role": "S5",
          "donor": "H16",
          "analysis_class": "EC",
          "group": 46,
          "nuclei": 574,
          "library_sum": 713703,
          "median_total_count": 1215.5,
          "median_detected_features": 887.0
        },
        {
          "dataset": "B",
          "role": "S5",
          "donor": "H16",
          "analysis_class": "PC",
          "group": 47,
          "nuclei": 899,
          "library_sum": 1185551,
          "median_total_count": 1294.0,
          "median_detected_features": 864.0
        },
        {
          "dataset": "B",
          "role": "S5",
          "donor": "H17",
          "analysis_class": "EC",
          "group": 48,
          "nuclei": 1413,
          "library_sum": 1973142,
          "median_total_count": 1370.0,
          "median_detected_features": 944.0
        },
        {
          "dataset": "B",
          "role": "S5",
          "donor": "H17",
          "analysis_class": "PC",
          "group": 49,
          "nuclei": 1098,
          "library_sum": 1689716,
          "median_total_count": 1498.0,
          "median_detected_features": 954.0
        },
        {
          "dataset": "B",
          "role": "S5",
          "donor": "H18",
          "analysis_class": "EC",
          "group": 50,
          "nuclei": 959,
          "library_sum": 1371732,
          "median_total_count": 1381.0,
          "median_detected_features": 926.0
        },
        {
          "dataset": "B",
          "role": "S5",
          "donor": "H18",
          "analysis_class": "PC",
          "group": 51,
          "nuclei": 706,
          "library_sum": 1141347,
          "median_total_count": 1607.5,
          "median_detected_features": 969.0
        },
        {
          "dataset": "B",
          "role": "S5",
          "donor": "H19",
          "analysis_class": "EC",
          "group": 52,
          "nuclei": 2167,
          "library_sum": 2981606,
          "median_total_count": 1331.0,
          "median_detected_features": 898.0
        },
        {
          "dataset": "B",
          "role": "S5",
          "donor": "H19",
          "analysis_class": "PC",
          "group": 53,
          "nuclei": 2773,
          "library_sum": 4316825,
          "median_total_count": 1536.0,
          "median_detected_features": 964.0
        },
        {
          "dataset": "B",
          "role": "S5",
          "donor": "H20",
          "analysis_class": "EC",
          "group": 54,
          "nuclei": 522,
          "library_sum": 710099,
          "median_total_count": 1337.5,
          "median_detected_features": 920.0
        },
        {
          "dataset": "B",
          "role": "S5",
          "donor": "H20",
          "analysis_class": "PC",
          "group": 55,
          "nuclei": 993,
          "library_sum": 1583499,
          "median_total_count": 1569.0,
          "median_detected_features": 994.0
        },
        {
          "dataset": "B",
          "role": "S5",
          "donor": "H21",
          "analysis_class": "EC",
          "group": 56,
          "nuclei": 662,
          "library_sum": 1237225,
          "median_total_count": 1854.5,
          "median_detected_features": 1208.0
        },
        {
          "dataset": "B",
          "role": "S5",
          "donor": "H21",
          "analysis_class": "PC",
          "group": 57,
          "nuclei": 556,
          "library_sum": 1073753,
          "median_total_count": 1884.5,
          "median_detected_features": 1106.0
        },
        {
          "dataset": "B",
          "role": "S5",
          "donor": "H22",
          "analysis_class": "EC",
          "group": 58,
          "nuclei": 861,
          "library_sum": 1339356,
          "median_total_count": 1490.0,
          "median_detected_features": 989.0
        },
        {
          "dataset": "B",
          "role": "S5",
          "donor": "H22",
          "analysis_class": "PC",
          "group": 59,
          "nuclei": 834,
          "library_sum": 1429790,
          "median_total_count": 1658.0,
          "median_detected_features": 998.0
        },
        {
          "dataset": "B",
          "role": "S5",
          "donor": "H24",
          "analysis_class": "EC",
          "group": 60,
          "nuclei": 1109,
          "library_sum": 1306341,
          "median_total_count": 1099.0,
          "median_detected_features": 788.0
        },
        {
          "dataset": "B",
          "role": "S5",
          "donor": "H24",
          "analysis_class": "PC",
          "group": 61,
          "nuclei": 1213,
          "library_sum": 1599248,
          "median_total_count": 1255.0,
          "median_detected_features": 849.0
        },
        {
          "dataset": "B",
          "role": "S5",
          "donor": "H25",
          "analysis_class": "EC",
          "group": 62,
          "nuclei": 1518,
          "library_sum": 2070179,
          "median_total_count": 1337.0,
          "median_detected_features": 931.0
        },
        {
          "dataset": "B",
          "role": "S5",
          "donor": "H25",
          "analysis_class": "PC",
          "group": 63,
          "nuclei": 1155,
          "library_sum": 1651793,
          "median_total_count": 1419.0,
          "median_detected_features": 918.0
        },
        {
          "dataset": "B",
          "role": "S5",
          "donor": "H26",
          "analysis_class": "EC",
          "group": 64,
          "nuclei": 952,
          "library_sum": 1777545,
          "median_total_count": 1780.5,
          "median_detected_features": 1161.0
        },
        {
          "dataset": "B",
          "role": "S5",
          "donor": "H26",
          "analysis_class": "PC",
          "group": 65,
          "nuclei": 557,
          "library_sum": 1245688,
          "median_total_count": 2196.0,
          "median_detected_features": 1340.0
        },
        {
          "dataset": "B",
          "role": "S5",
          "donor": "H27",
          "analysis_class": "EC",
          "group": 66,
          "nuclei": 945,
          "library_sum": 1620415,
          "median_total_count": 1624.0,
          "median_detected_features": 1064.0
        },
        {
          "dataset": "B",
          "role": "S5",
          "donor": "H27",
          "analysis_class": "PC",
          "group": 67,
          "nuclei": 919,
          "library_sum": 1860714,
          "median_total_count": 1993.0,
          "median_detected_features": 1230.0
        },
        {
          "dataset": "B",
          "role": "S5",
          "donor": "H28",
          "analysis_class": "EC",
          "group": 68,
          "nuclei": 2109,
          "library_sum": 3445850,
          "median_total_count": 1587.0,
          "median_detected_features": 1045.0
        },
        {
          "dataset": "B",
          "role": "S5",
          "donor": "H28",
          "analysis_class": "PC",
          "group": 69,
          "nuclei": 1568,
          "library_sum": 2740447,
          "median_total_count": 1679.5,
          "median_detected_features": 1062.5
        },
        {
          "dataset": "B",
          "role": "S5",
          "donor": "H29",
          "analysis_class": "EC",
          "group": 70,
          "nuclei": 800,
          "library_sum": 1013845,
          "median_total_count": 1226.0,
          "median_detected_features": 849.0
        },
        {
          "dataset": "B",
          "role": "S5",
          "donor": "H29",
          "analysis_class": "PC",
          "group": 71,
          "nuclei": 954,
          "library_sum": 1240378,
          "median_total_count": 1279.0,
          "median_detected_features": 830.0
        },
        {
          "dataset": "B",
          "role": "S5",
          "donor": "H31",
          "analysis_class": "EC",
          "group": 72,
          "nuclei": 1148,
          "library_sum": 1807227,
          "median_total_count": 1453.5,
          "median_detected_features": 958.5
        },
        {
          "dataset": "B",
          "role": "S5",
          "donor": "H31",
          "analysis_class": "PC",
          "group": 73,
          "nuclei": 1407,
          "library_sum": 2084085,
          "median_total_count": 1380.0,
          "median_detected_features": 904.0
        },
        {
          "dataset": "B",
          "role": "S5",
          "donor": "H32",
          "analysis_class": "EC",
          "group": 74,
          "nuclei": 429,
          "library_sum": 674612,
          "median_total_count": 1488.0,
          "median_detected_features": 970.0
        },
        {
          "dataset": "B",
          "role": "S5",
          "donor": "H32",
          "analysis_class": "PC",
          "group": 75,
          "nuclei": 485,
          "library_sum": 773428,
          "median_total_count": 1555.0,
          "median_detected_features": 953.0
        },
        {
          "dataset": "B",
          "role": "S5",
          "donor": "H33",
          "analysis_class": "EC",
          "group": 76,
          "nuclei": 1947,
          "library_sum": 2963980,
          "median_total_count": 1415.0,
          "median_detected_features": 962.0
        },
        {
          "dataset": "B",
          "role": "S5",
          "donor": "H33",
          "analysis_class": "PC",
          "group": 77,
          "nuclei": 1869,
          "library_sum": 3065619,
          "median_total_count": 1591.0,
          "median_detected_features": 961.0
        },
        {
          "dataset": "B",
          "role": "S5",
          "donor": "H34",
          "analysis_class": "EC",
          "group": 78,
          "nuclei": 691,
          "library_sum": 1432671,
          "median_total_count": 2009.0,
          "median_detected_features": 1228.0
        },
        {
          "dataset": "B",
          "role": "S5",
          "donor": "H34",
          "analysis_class": "PC",
          "group": 79,
          "nuclei": 1272,
          "library_sum": 2908460,
          "median_total_count": 2258.0,
          "median_detected_features": 1329.0
        },
        {
          "dataset": "B",
          "role": "S5",
          "donor": "H35",
          "analysis_class": "EC",
          "group": 80,
          "nuclei": 1521,
          "library_sum": 2020107,
          "median_total_count": 1230.0,
          "median_detected_features": 852.0
        },
        {
          "dataset": "B",
          "role": "S5",
          "donor": "H35",
          "analysis_class": "PC",
          "group": 81,
          "nuclei": 1884,
          "library_sum": 2790249,
          "median_total_count": 1402.0,
          "median_detected_features": 883.5
        },
        {
          "dataset": "B",
          "role": "S5",
          "donor": "H36",
          "analysis_class": "EC",
          "group": 82,
          "nuclei": 775,
          "library_sum": 1140256,
          "median_total_count": 1449.0,
          "median_detected_features": 952.0
        },
        {
          "dataset": "B",
          "role": "S5",
          "donor": "H36",
          "analysis_class": "PC",
          "group": 83,
          "nuclei": 1525,
          "library_sum": 2581989,
          "median_total_count": 1673.0,
          "median_detected_features": 1017.0
        },
        {
          "dataset": "B",
          "role": "S5",
          "donor": "H37",
          "analysis_class": "EC",
          "group": 84,
          "nuclei": 560,
          "library_sum": 927995,
          "median_total_count": 1589.5,
          "median_detected_features": 1025.5
        },
        {
          "dataset": "B",
          "role": "S5",
          "donor": "H37",
          "analysis_class": "PC",
          "group": 85,
          "nuclei": 945,
          "library_sum": 1648258,
          "median_total_count": 1683.0,
          "median_detected_features": 1051.0
        },
        {
          "dataset": "B",
          "role": "S5",
          "donor": "H39",
          "analysis_class": "EC",
          "group": 86,
          "nuclei": 413,
          "library_sum": 743742,
          "median_total_count": 1717.0,
          "median_detected_features": 1117.0
        },
        {
          "dataset": "B",
          "role": "S5",
          "donor": "H39",
          "analysis_class": "PC",
          "group": 87,
          "nuclei": 331,
          "library_sum": 662331,
          "median_total_count": 1935.0,
          "median_detected_features": 1200.0
        },
        {
          "dataset": "B",
          "role": "S5",
          "donor": "H40",
          "analysis_class": "EC",
          "group": 88,
          "nuclei": 206,
          "library_sum": 314061,
          "median_total_count": 1502.0,
          "median_detected_features": 1023.5
        },
        {
          "dataset": "B",
          "role": "S5",
          "donor": "H40",
          "analysis_class": "PC",
          "group": 89,
          "nuclei": 191,
          "library_sum": 326708,
          "median_total_count": 1714.0,
          "median_detected_features": 1041.0
        },
        {
          "dataset": "B",
          "role": "S5",
          "donor": "H41",
          "analysis_class": "EC",
          "group": 90,
          "nuclei": 579,
          "library_sum": 908438,
          "median_total_count": 1476.0,
          "median_detected_features": 1008.0
        },
        {
          "dataset": "B",
          "role": "S5",
          "donor": "H41",
          "analysis_class": "PC",
          "group": 91,
          "nuclei": 1231,
          "library_sum": 1827822,
          "median_total_count": 1454.0,
          "median_detected_features": 953.0
        },
        {
          "dataset": "B",
          "role": "S5",
          "donor": "H42",
          "analysis_class": "EC",
          "group": 92,
          "nuclei": 974,
          "library_sum": 1532142,
          "median_total_count": 1464.0,
          "median_detected_features": 965.0
        },
        {
          "dataset": "B",
          "role": "S5",
          "donor": "H42",
          "analysis_class": "PC",
          "group": 93,
          "nuclei": 1224,
          "library_sum": 2079999,
          "median_total_count": 1665.5,
          "median_detected_features": 1034.5
        },
        {
          "dataset": "B",
          "role": "S5",
          "donor": "H44",
          "analysis_class": "EC",
          "group": 94,
          "nuclei": 241,
          "library_sum": 461445,
          "median_total_count": 1791.0,
          "median_detected_features": 1184.0
        },
        {
          "dataset": "B",
          "role": "S5",
          "donor": "H44",
          "analysis_class": "PC",
          "group": 95,
          "nuclei": 161,
          "library_sum": 322465,
          "median_total_count": 1880.0,
          "median_detected_features": 1158.0
        },
        {
          "dataset": "B",
          "role": "S5",
          "donor": "H56",
          "analysis_class": "EC",
          "group": 96,
          "nuclei": 362,
          "library_sum": 634568,
          "median_total_count": 1672.0,
          "median_detected_features": 1091.0
        },
        {
          "dataset": "B",
          "role": "S5",
          "donor": "H56",
          "analysis_class": "PC",
          "group": 97,
          "nuclei": 786,
          "library_sum": 1378008,
          "median_total_count": 1717.5,
          "median_detected_features": 1061.0
        },
        {
          "dataset": "B",
          "role": "S5",
          "donor": "H57",
          "analysis_class": "EC",
          "group": 98,
          "nuclei": 349,
          "library_sum": 753657,
          "median_total_count": 2105.0,
          "median_detected_features": 1255.0
        },
        {
          "dataset": "B",
          "role": "S5",
          "donor": "H57",
          "analysis_class": "PC",
          "group": 99,
          "nuclei": 606,
          "library_sum": 1398143,
          "median_total_count": 2214.0,
          "median_detected_features": 1295.5
        },
        {
          "dataset": "B",
          "role": "S5",
          "donor": "H58",
          "analysis_class": "EC",
          "group": 100,
          "nuclei": 586,
          "library_sum": 989727,
          "median_total_count": 1686.0,
          "median_detected_features": 1093.0
        },
        {
          "dataset": "B",
          "role": "S5",
          "donor": "H58",
          "analysis_class": "PC",
          "group": 101,
          "nuclei": 412,
          "library_sum": 857915,
          "median_total_count": 2076.0,
          "median_detected_features": 1221.0
        },
        {
          "dataset": "B",
          "role": "S5",
          "donor": "H78",
          "analysis_class": "EC",
          "group": 102,
          "nuclei": 575,
          "library_sum": 1116925,
          "median_total_count": 1926.0,
          "median_detected_features": 1232.0
        },
        {
          "dataset": "B",
          "role": "S5",
          "donor": "H78",
          "analysis_class": "PC",
          "group": 103,
          "nuclei": 609,
          "library_sum": 1213550,
          "median_total_count": 1951.0,
          "median_detected_features": 1211.0
        }
      ]
    },
    "S6": {
      "role": "S6",
      "dataset": "B",
      "donors": [
        "H46",
        "H49",
        "H51",
        "H53",
        "H55",
        "H67"
      ],
      "rows": [
        {
          "dataset": "B",
          "role": "S6",
          "donor": "H46",
          "analysis_class": "EC",
          "group": 0,
          "nuclei": 803,
          "library_sum": 1037001,
          "median_total_count": 1249.0,
          "median_detected_features": 876.0
        },
        {
          "dataset": "B",
          "role": "S6",
          "donor": "H46",
          "analysis_class": "PC",
          "group": 1,
          "nuclei": 2053,
          "library_sum": 3121948,
          "median_total_count": 1491.0,
          "median_detected_features": 915.0
        },
        {
          "dataset": "B",
          "role": "S6",
          "donor": "H49",
          "analysis_class": "EC",
          "group": 2,
          "nuclei": 293,
          "library_sum": 504458,
          "median_total_count": 1671.0,
          "median_detected_features": 1123.0
        },
        {
          "dataset": "B",
          "role": "S6",
          "donor": "H49",
          "analysis_class": "PC",
          "group": 3,
          "nuclei": 680,
          "library_sum": 1251089,
          "median_total_count": 1811.0,
          "median_detected_features": 1098.0
        },
        {
          "dataset": "B",
          "role": "S6",
          "donor": "H51",
          "analysis_class": "EC",
          "group": 4,
          "nuclei": 171,
          "library_sum": 329372,
          "median_total_count": 1796.0,
          "median_detected_features": 1181.0
        },
        {
          "dataset": "B",
          "role": "S6",
          "donor": "H51",
          "analysis_class": "PC",
          "group": 5,
          "nuclei": 646,
          "library_sum": 1446363,
          "median_total_count": 2201.5,
          "median_detected_features": 1301.5
        },
        {
          "dataset": "B",
          "role": "S6",
          "donor": "H53",
          "analysis_class": "EC",
          "group": 6,
          "nuclei": 704,
          "library_sum": 1043660,
          "median_total_count": 1435.0,
          "median_detected_features": 988.0
        },
        {
          "dataset": "B",
          "role": "S6",
          "donor": "H53",
          "analysis_class": "PC",
          "group": 7,
          "nuclei": 948,
          "library_sum": 1611441,
          "median_total_count": 1655.5,
          "median_detected_features": 1008.0
        },
        {
          "dataset": "B",
          "role": "S6",
          "donor": "H55",
          "analysis_class": "EC",
          "group": 8,
          "nuclei": 1023,
          "library_sum": 1716516,
          "median_total_count": 1580.0,
          "median_detected_features": 1078.0
        },
        {
          "dataset": "B",
          "role": "S6",
          "donor": "H55",
          "analysis_class": "PC",
          "group": 9,
          "nuclei": 1485,
          "library_sum": 2731937,
          "median_total_count": 1795.0,
          "median_detected_features": 1112.0
        },
        {
          "dataset": "B",
          "role": "S6",
          "donor": "H67",
          "analysis_class": "EC",
          "group": 10,
          "nuclei": 877,
          "library_sum": 1698994,
          "median_total_count": 1877.0,
          "median_detected_features": 1249.0
        },
        {
          "dataset": "B",
          "role": "S6",
          "donor": "H67",
          "analysis_class": "PC",
          "group": 11,
          "nuclei": 909,
          "library_sum": 2249928,
          "median_total_count": 2398.0,
          "median_detected_features": 1353.0
        }
      ]
    },
    "S7": {
      "role": "S7",
      "dataset": "B",
      "donors": [
        "H46",
        "H49",
        "H51",
        "H53",
        "H55",
        "H67"
      ],
      "rows": [
        {
          "dataset": "B",
          "role": "S7",
          "donor": "H46",
          "analysis_class": "EC",
          "group": 0,
          "nuclei": 803,
          "library_sum": 1037001,
          "median_total_count": 1249.0,
          "median_detected_features": 876.0
        },
        {
          "dataset": "B",
          "role": "S7",
          "donor": "H46",
          "analysis_class": "PC",
          "group": 1,
          "nuclei": 2053,
          "library_sum": 3121948,
          "median_total_count": 1491.0,
          "median_detected_features": 915.0
        },
        {
          "dataset": "B",
          "role": "S7",
          "donor": "H49",
          "analysis_class": "EC",
          "group": 2,
          "nuclei": 293,
          "library_sum": 504458,
          "median_total_count": 1671.0,
          "median_detected_features": 1123.0
        },
        {
          "dataset": "B",
          "role": "S7",
          "donor": "H49",
          "analysis_class": "PC",
          "group": 3,
          "nuclei": 680,
          "library_sum": 1251089,
          "median_total_count": 1811.0,
          "median_detected_features": 1098.0
        },
        {
          "dataset": "B",
          "role": "S7",
          "donor": "H51",
          "analysis_class": "EC",
          "group": 4,
          "nuclei": 171,
          "library_sum": 329372,
          "median_total_count": 1796.0,
          "median_detected_features": 1181.0
        },
        {
          "dataset": "B",
          "role": "S7",
          "donor": "H51",
          "analysis_class": "PC",
          "group": 5,
          "nuclei": 646,
          "library_sum": 1446363,
          "median_total_count": 2201.5,
          "median_detected_features": 1301.5
        },
        {
          "dataset": "B",
          "role": "S7",
          "donor": "H53",
          "analysis_class": "EC",
          "group": 6,
          "nuclei": 704,
          "library_sum": 1043660,
          "median_total_count": 1435.0,
          "median_detected_features": 988.0
        },
        {
          "dataset": "B",
          "role": "S7",
          "donor": "H53",
          "analysis_class": "PC",
          "group": 7,
          "nuclei": 948,
          "library_sum": 1611441,
          "median_total_count": 1655.5,
          "median_detected_features": 1008.0
        },
        {
          "dataset": "B",
          "role": "S7",
          "donor": "H55",
          "analysis_class": "EC",
          "group": 8,
          "nuclei": 1023,
          "library_sum": 1716516,
          "median_total_count": 1580.0,
          "median_detected_features": 1078.0
        },
        {
          "dataset": "B",
          "role": "S7",
          "donor": "H55",
          "analysis_class": "PC",
          "group": 9,
          "nuclei": 1485,
          "library_sum": 2731937,
          "median_total_count": 1795.0,
          "median_detected_features": 1112.0
        },
        {
          "dataset": "B",
          "role": "S7",
          "donor": "H67",
          "analysis_class": "EC",
          "group": 10,
          "nuclei": 877,
          "library_sum": 1698994,
          "median_total_count": 1877.0,
          "median_detected_features": 1249.0
        },
        {
          "dataset": "B",
          "role": "S7",
          "donor": "H67",
          "analysis_class": "PC",
          "group": 11,
          "nuclei": 909,
          "library_sum": 2249928,
          "median_total_count": 2398.0,
          "median_detected_features": 1353.0
        }
      ]
    }
  }
}
```
