## Supplementary Software 1 for "*IL18* and pyroptosis-related genes show contrasting expression in human cardiac pericytes and endothelial cells": RUN_CONFIG.json

```
{
  "request_id": "P2026013-PUBLIC-FILTERED-ADOPTION-01R-05-20261014",
  "mode": "non-target",
  "bundle_root": "<LOCAL_ROOT>/Projects/解析/Cardiac_Analysis/reviews/P2026013_PUBLIC_FILTERED_ADOPTION_CONFIRM01R_05_20261014/bundle",
  "output_root": "<LOCAL_ROOT>/Projects/解析/Cardiac_Analysis/reviews/P2026013_PUBLIC_FILTERED_ADOPTION_CONFIRM01R_05_20261014/analysis",
  "old_run": "<LOCAL_ROOT>/Projects/解析/Cardiac_Analysis/reviews/P2026013_IL18CFG_CONFIRM_01R_20261010",
  "build_lock_sha256": "f806fd4a0fb290418649c4d479ab95c6c852b3948a4d3c92b353f6c5f5ab44f0",
  "gene_list_path": "<LOCAL_ROOT>/Projects/解析/Cardiac_Analysis/reviews/P2026013_PUBLIC_FILTERED_ADOPTION_CONFIRM01R_05_20261014/bundle/input/NON_TARGET_GENE_LIST.json",
  "gene_list_sha256": "7035ac0b07c84dc0ee80b5e79ee8389a5130e3900c9fe07df8e53a2a93f83e60",
  "datasets": {
    "A": {
      "path": "<LOCAL_ROOT>/Downloads/P2026013_CONFIRM_PUBLIC_01R_20261010/HCA_v2/Global_raw.h5ad",
      "bytes": 9125578296,
      "sha256": "2280a34361a67ac6b24a787ddc037d0f7f78d7db91f5dcfb8ee822d7e80c7ed2",
      "matrix_path": "X",
      "var_path": "var",
      "feature_column": "gene_name-new",
      "n_features": 32732,
      "count_provenance": "CellBender processed counts; prior metadata and whole-value QC reused by SHA; no new provenance claim"
    },
    "B": {
      "kind": "public_filtered93",
      "path": "<LOCAL_ROOT>/Projects/解析/Cardiac_Analysis/reviews/P2026013_PUBLIC_FILTERED_ADOPTION_CONFIRM01R_05_20261014/adoption/ADOPTED_INPUTS_93.json",
      "bytes": 136369,
      "sha256": "a1d0da08f0479be299421d4c8f435bafacdb64c695c64270b954fee5918e9512",
      "matrix_path": "per-sample fixed /matrix or /X",
      "var_path": "per-sample locked axes",
      "feature_column": "stable ID except H04 exact labels",
      "n_features": 33538,
      "count_provenance": "Public filtered stored counts; original UMI equivalence and uniform processing unknown"
    }
  },
  "adopted_samples": [
    "BO_H01_LV0_premrna",
    "BO_H01_S00_premrna",
    "BO_H02_LV0_premrna",
    "BO_H02_S00_premrna",
    "BO_H03_LV0_premrna",
    "BO_H03_S00_premrna",
    "BO_H06_LV0_premrna",
    "BO_H06_S00_premrna",
    "BO_H07_LV0_premrna",
    "BO_H07_S00_premrna",
    "BO_H08_S00_premrna",
    "BO_H09_LV0_premrna",
    "BO_H09_S00_premrna",
    "BO_H10_LV0_premrna",
    "BO_H10_S00_premrna",
    "BO_H11_LV0_premrna",
    "BO_H11_S00_premrna",
    "BO_H12_LV0_premrna",
    "BO_H12_S00_premrna",
    "BO_H13_LV0_premrna",
    "BO_H13_S00_premrna",
    "BO_H14_LV0_premrna",
    "BO_H14_S01_premrna",
    "BO_H15_S00_premrna",
    "BO_H16_LV0_premrna",
    "BO_H17_LV0_premrna",
    "BO_H19_LV0_premrna",
    "BO_H19_S00_R2_premrna",
    "BO_H20_LVN_premrna",
    "BO_H21_LV0_premrna",
    "BO_H22_LV0_premrna",
    "BO_H22_S00_premrna",
    "BO_H24_LV0_premrna",
    "BO_H24_S00_premrna",
    "BO_H25_LV0_premrna",
    "BO_H25_S00_premrna",
    "BO_H26_LV0_premrna",
    "BO_H26_S00_premrna",
    "BO_H27_LV0_premrna",
    "BO_H27_S00_premrna",
    "BO_H28_LV0_premrna",
    "BO_H28_S00_premrna",
    "BO_H29_LV0_premrna",
    "BO_H29_S00_premrna",
    "BO_H31_LV0_premrna",
    "BO_H31_S00_premrna",
    "BO_H32_LVN_premrna",
    "BO_H33_LV0_premrna",
    "BO_H33_S00_premrna",
    "BO_H34_LVW_premrna",
    "BO_H34_S00_premrna",
    "BO_H35_LV0_premrna",
    "BO_H35_S0N_premrna",
    "BO_H36_LV0_premrna",
    "BO_H37_LV0_premrna",
    "BO_H37_S00_premrna",
    "BO_H39_LVW_premrna",
    "BO_H40_S00_premrna",
    "BO_H41_LV0_premrna",
    "BO_H41_S00_premrna",
    "BO_H42_LV0_premrna",
    "BO_H42_S00_premrna",
    "BO_H44_LV0_premrna",
    "BO_H46_LV0_R2_premrna",
    "BO_H46_S00_premrna",
    "BO_H49_RV0_premrna",
    "BO_H49_S0N_premrna",
    "BO_H51_S00_premrna",
    "BO_H53_LV0_premrna",
    "BO_H53_RV0_premrna",
    "BO_H53_S00_premrna",
    "BO_H55_LV0_premrna",
    "BO_H55_RV0_premrna",
    "BO_H55_S00_premrna",
    "BO_H56_LV0_premrna",
    "BO_H57_LV0_premrna",
    "BO_H58_LV0_premrna",
    "BO_H64_LV0_premrna",
    "BO_H65_LV0_premrna",
    "BO_H67_LV0_premrna",
    "BO_H67_S00_premrna",
    "BO_H78_S00_premrna",
    "BS_DL2_LV0_premrna",
    "BS_DL3_LV0_premrna",
    "BS_DP1_LV0_premrna",
    "BS_DP1_S00_premrna",
    "BS_DP2_LV0_premrna",
    "BS_DP2_S00_premrna",
    "ED_DS3_LV0_premrna",
    "ED_DT4_LV0_premrna",
    "IC_H01_LV0_premrna",
    "IC_H03_LV0_premrna",
    "IC_H04_LV0_premrna"
  ],
  "B_original_metadata": {
    "path": "<LOCAL_ROOT>/Projects/解析/Cardiac_Analysis/reviews/P2026013_IL18CFG_CONFIRM_01R_RESUME2_20261011/work/metadata_B.tsv.gz",
    "bytes": 9166440,
    "sha256": "83eb951791f4c9c39939003e2a7da17fe9f439b0462c69a89c5dada06d8e8f4c"
  },
  "chunk": {
    "rows": 1500,
    "cols": 32,
    "max_stored": 4000000
  }
}
```
