## Supplementary Software 1 for "*IL18* and pyroptosis-related genes show contrasting expression in human cardiac pericytes and endothelial cells": RUN_CONFIG_IDENTITY.json

```
{
  "sha256": "695771fc97db2b9d2c9c8bf3f0b3623d6ffbc909d1d9ffa1b4a8056a6f67c348",
  "bytes": 4835
}
```
