## Supplementary Software 1 for "*IL18* and pyroptosis-related genes show contrasting expression in human cardiac pericytes and endothelial cells": RUN_RECEIPT.json

```
{
  "status": "NON_TARGET_ANALYSIS_COMPLETE_PENDING_REVIEW",
  "actual_end_UTC": "2026-10-13T23:33:55.949701+00:00",
  "reason": null,
  "completed_stages": [
    "metadata_A",
    "metadata_B",
    "plan_lock",
    "aggregate_A",
    "aggregate_B",
    "analyze"
  ],
  "target9_gene_specific_opened": false,
  "CONFIRM02_executed": false,
  "GO_RECEIVED_CONFIRM02_created": false,
  "code_build_sha256": "f806fd4a0fb290418649c4d479ab95c6c852b3948a4d3c92b353f6c5f5ab44f0",
  "old_freeze_recreated": false,
  "new_downloads": 0
}
```
