## Supplementary Software 1 for "*IL18* and pyroptosis-related genes show contrasting expression in human cardiac pericytes and endothelial cells": TABLE_LOCK.json

```
{
  "status": "ALL_DATASETS_COMPLETE",
  "manifest_sha256": "64470a2390b09778065ed17b51e69a2f51f03d07f0990011f120d71ebec75b60",
  "created_UTC": "2026-10-13T23:33:36.132250+00:00",
  "input_gene_list_sha256": "7035ac0b07c84dc0ee80b5e79ee8389a5130e3900c9fe07df8e53a2a93f83e60",
  "target_gene_specific_values_saved": false
}
```
