## Supplementary Software 1 for "*IL18* and pyroptosis-related genes show contrasting expression in human cardiac pericytes and endothelial cells": TABLE_MANIFESTS.json

```
{
  "A": {
    "primary": {
      "schema": "CONFIRM01R_GENE_TABLE_v1",
      "name": "donor_class_gene_A_primary.tsv",
      "sha256": "a24d679b2b641cf4a0e6c2eed5d5e86c99cce2cd712b7803bf6d53a974b1ad0d",
      "bytes": 1401757,
      "columns": [
        "gene",
        "dataset",
        "role",
        "donor",
        "analysis_class",
        "nuclei",
        "library_sum",
        "count",
        "positive_nuclei",
        "L",
        "p"
      ],
      "allowed_genes": [
        "ABCA7",
        "ABCA9-AS1",
        "ABCD4",
        "ABHD17A",
        "ABHD17C",
        "ABI3",
        "ABI3BP",
        "ACKR1",
        "ACVRL1",
        "ADAMTS2",
        "ADARB1",
        "ADCY1",
        "ADCY4",
        "ADGRA3",
        "ADGRE2",
        "ADGRG6",
        "ADRB2",
        "AGAP3",
        "AHNAK2",
        "AK9",
        "ALAS1",
        "ALDH1A2",
        "ALS2CL",
        "AMD1",
        "ANGEL1",
        "ANKRD28",
        "ANKRD30BL",
        "ANO3",
        "ANOS1",
        "ANXA1",
        "APLNR",
        "APOL3",
        "AQP3",
        "ARAP2",
        "ARAP3",
        "ARFGEF3",
        "ARHGAP25",
        "ARHGAP33",
        "ARHGAP4",
        "ARHGEF10",
        "ARHGEF10L",
        "ARHGEF37",
        "ARL6IP1",
        "ARPC1B",
        "ATIC",
        "ATP9A",
        "BAIAP2",
        "BAIAP2L2",
        "BCL3",
        "BCR",
        "BEND7",
        "BEST1",
        "BHLHE40",
        "BIRC3",
        "BTN3A1",
        "BTN3A2",
        "C14orf132",
        "C14orf28",
        "C1orf115",
        "C21orf91",
        "C3orf33",
        "C5orf30",
        "C8orf34",
        "C9orf147",
        "C9orf64",
        "CACNB1",
        "CARD10",
        "CARHSP1",
        "CASS4",
        "CASZ1",
        "CATSPERB",
        "CCDC149",
        "CCNYL1",
        "CD79B",
        "CDA",
        "CDC25B",
        "CDH5",
        "CDNF",
        "CDYL2",
        "CEBPG",
        "CENPV",
        "CERK",
        "CHKA",
        "CHST12",
        "CIPC",
        "CLDN11",
        "CLEC2B",
        "CLEC2D",
        "CLN8",
        "CMIP",
        "CMKLR1",
        "CMPK2",
        "CNNM3",
        "CNOT8",
        "CNTN6",
        "CNTNAP3",
        "COL28A1",
        "CORO2B",
        "CPNE2",
        "CPNE5",
        "CPPED1",
        "CPS1",
        "CPXM2",
        "CRACR2B",
        "CRNDE",
        "CSRNP1",
        "CTNNBIP1",
        "CTSS",
        "CXCL3",
        "CXXC5",
        "CYB561",
        "CYP4F12",
        "DCHS1",
        "DCUN1D2",
        "DDX60",
        "DGKE",
        "DHCR24",
        "DHRS3",
        "DIAPH1",
        "DLG3",
        "DLGAP1-AS2",
        "DMTN",
        "DNAJC18",
        "DNASE1L1",
        "DOK5",
        "DPP4",
        "DPY19L1",
        "DRAM1",
        "DTX3L",
        "DUSP22",
        "DUSP5",
        "DYRK3",
        "E2F3",
        "EHD3",
        "ELN",
        "EML5",
        "ENPP2",
        "ENPP4",
        "EPB41L3",
        "ERGIC1",
        "ERP27",
        "ESR1",
        "ESYT1",
        "FAM110D",
        "FAM111A",
        "FAM124A",
        "FAM167B",
        "FAM20A",
        "FAM221A",
        "FAM43A",
        "FAM78A",
        "FAM89A",
        "FBLN7",
        "FCN3",
        "FDPS",
        "FES",
        "FGD3",
        "FGF18",
        "FGF2",
        "FGFR3",
        "FGL2",
        "FGR",
        "FJX1",
        "FLII",
        "FLVCR2",
        "FOXP4",
        "FSCN1",
        "FURIN",
        "FUT11",
        "FXYD5",
        "GABRB3",
        "GALNT10",
        "GALNT14",
        "GALNT15",
        "GAS2L1",
        "GBP2",
        "GCNT1",
        "GFOD2",
        "GIMAP2",
        "GIMAP4",
        "GIMAP6",
        "GLCE",
        "GLIPR1",
        "GLIPR1L1",
        "GLUD2",
        "GMFG",
        "GNAI2",
        "GNAO1",
        "GOLGA6L4",
        "GPAT4",
        "GPC6",
        "GPM6A",
        "GPM6B",
        "GPR146",
        "GPR155",
        "GPR63",
        "GPRC5B",
        "GRAMD1A",
        "GRID2",
        "GRIK2",
        "HBEGF",
        "HEPH",
        "HIP1R",
        "HIVEP1",
        "HLA-DMB",
        "HLA-DPB1",
        "HLA-DQA1",
        "HLA-DQB1",
        "HLA-DRB5",
        "HLA-F",
        "HOTAIRM1",
        "HRCT1",
        "HRH1",
        "HS3ST1",
        "HSD3B7",
        "HTR4",
        "ICAM1",
        "ID2-AS1",
        "IER2",
        "IFI35",
        "IFI44",
        "IFI6",
        "IL1RAPL2",
        "IL1RL2",
        "IL27RA",
        "IL4R",
        "IMPDH1",
        "INMT",
        "INSIG1",
        "IRF1",
        "IRF7",
        "IRGM",
        "ISG15",
        "ITGB4",
        "IVNS1ABP",
        "KAZALD1",
        "KCNB1",
        "KCNIP4",
        "KCNJ8",
        "KCNK6",
        "KCNMB4",
        "KCNS3",
        "KCTD15",
        "KDM7A",
        "KIAA0930",
        "KIAA1614",
        "KIAA1841",
        "KIF1C",
        "KIF26A",
        "KIF4A",
        "KIF5C",
        "KIFC3",
        "KIT",
        "KL",
        "KLF10",
        "KLHL2",
        "KLHL6",
        "KRAS",
        "KYNU",
        "L3MBTL4",
        "LAP3",
        "LAYN",
        "LCP2",
        "LEKR1",
        "LEPR",
        "LEPROTL1",
        "LFNG",
        "LGALS9",
        "LIMK2",
        "LINC00310",
        "LINC00571",
        "LINC00987",
        "LINC01033",
        "LINC01119",
        "LINC01410",
        "LINC01535",
        "LINC01569",
        "LINC01600",
        "LIPE-AS1",
        "LMO2",
        "LOXL3",
        "LRMP",
        "LRP5",
        "LRRC1",
        "LRRC66",
        "LRRC8A",
        "LRRK1",
        "LSS",
        "LTA4H",
        "LYL1",
        "LYN",
        "MAATS1",
        "MAFTRR",
        "MALT1",
        "MAMDC2-AS1",
        "MANBA",
        "MAOA",
        "MAP3K6",
        "MAP6",
        "MAP7",
        "MAPK11",
        "MAPK12",
        "MCM4",
        "MDS2",
        "MEDAG",
        "MEGF6",
        "MFAP3",
        "MFSD9",
        "MGAM",
        "MGAT1",
        "MIAT",
        "MICALL1",
        "MICB",
        "MIDN",
        "MIER2",
        "MIR222HG",
        "MIR497HG",
        "MIS18BP1",
        "MKNK2",
        "MLPH",
        "MMD",
        "MMP28",
        "MOB2",
        "MORN4",
        "MPZL2",
        "MRPS18A",
        "MSH2",
        "MSH5",
        "MSX1",
        "MTHFD1L",
        "MXD4",
        "MYH10",
        "MYO10",
        "MYO7B",
        "N4BP2",
        "NDE1",
        "NDST1",
        "NEK3",
        "NFIX",
        "NFKB2",
        "NIPAL2",
        "NIPAL3",
        "NMRK1",
        "NOMO2",
        "NOS1AP",
        "NPR1",
        "NPTXR",
        "NRN1",
        "NRP2",
        "NT5E",
        "NT5M",
        "NUCB2",
        "NUDCD1",
        "NUDT14",
        "OAS1",
        "OAS2",
        "OCIAD2",
        "ODF2L",
        "ODF3B",
        "OLFM1",
        "OLFML1",
        "OR2A1-AS1",
        "ORAI1",
        "OSBPL6",
        "OSBPL7",
        "OTOGL",
        "PARP12",
        "PARP9",
        "PCDH1",
        "PDGFA",
        "PDGFRB",
        "PDZD4",
        "PECAM1",
        "PES1",
        "PFKP",
        "PGS1",
        "PHF19",
        "PIK3CB",
        "PIK3CD",
        "PINLYP",
        "PIP5K1C",
        "PIWIL4",
        "PKN1",
        "PLCD3",
        "PLD2",
        "PLEKHA6",
        "PLVAP",
        "POF1B",
        "POLR1E",
        "POU5F1",
        "PPA1",
        "PPCS",
        "PPM1F",
        "PPM1H",
        "PRCP",
        "PRDM5",
        "PRELID2",
        "PRELID3A",
        "PRICKLE1",
        "PRICKLE4",
        "PRKAR2B",
        "PRKCB",
        "PRKCD",
        "PRKD2",
        "PRRG2",
        "PRTG",
        "PTAFR",
        "PTCH2",
        "PTGER4",
        "PTPN18",
        "PTPN5",
        "PTPRJ",
        "PURG",
        "PVR",
        "PYGL",
        "RAB27A",
        "RAB32",
        "RAI14",
        "RALB",
        "RAP2B",
        "RASSF2",
        "RASSF9",
        "RBM38",
        "RCN1",
        "RGPD8",
        "RGS5",
        "RHOU",
        "RIMKLA",
        "RIN1",
        "RINL",
        "RMI1",
        "RNF217",
        "ROBO3",
        "RPGR",
        "RTN2",
        "RTN4RL1",
        "SAMD5",
        "SAMD9L",
        "SCAMP5",
        "SCARA3",
        "SCARF1",
        "SCN3B",
        "SCRN2",
        "SDC3",
        "SDCBP",
        "SELP",
        "SEMA3A",
        "SEMA6A-AS1",
        "SFXN3",
        "SGK1",
        "SH2D4A",
        "SH3BP2",
        "SH3BP4",
        "SH3PXD2B",
        "SH3RF3",
        "SH3TC1",
        "SH3TC2",
        "SHC3",
        "SHISA5",
        "SHROOM2",
        "SHROOM4",
        "SIPA1L2",
        "SIRPA",
        "SIRT5",
        "SLAIN1",
        "SLC12A9",
        "SLC16A14",
        "SLC16A5",
        "SLC19A1",
        "SLC1A1",
        "SLC20A1",
        "SLC25A23",
        "SLC25A40",
        "SLC27A3",
        "SLC36A1",
        "SLC37A1",
        "SLC43A1",
        "SLC46A3",
        "SLC7A1",
        "SLFN11",
        "SMIM20",
        "SNHG19",
        "SNHG7",
        "SNX16",
        "SOX17",
        "SPATA18",
        "SPOCK2",
        "SPRY3",
        "SPTLC2",
        "SRPX2",
        "STAT1",
        "STC1",
        "STK10",
        "STK17B",
        "STX11",
        "STXBP1",
        "STXBP5-AS1",
        "SV2C",
        "SYBU",
        "SYNJ2",
        "TAOK2",
        "TAP1",
        "TBKBP1",
        "TCEA2",
        "TCTEX1D1",
        "TDRD1",
        "TDRP",
        "TEAD4",
        "TECPR1",
        "TEX29",
        "TICAM1",
        "TIFA",
        "TIMP4",
        "TLR3",
        "TLR4",
        "TLR5",
        "TM4SF18",
        "TMBIM1",
        "TMCC3",
        "TMED3",
        "TMEM100",
        "TMEM144",
        "TMEM154",
        "TMEM229B",
        "TMPO",
        "TNFAIP1",
        "TNFRSF10B",
        "TNFRSF10D",
        "TNFRSF14",
        "TNFRSF25",
        "TOR4A",
        "TOX",
        "TPD52",
        "TPK1",
        "TRAM2",
        "TRIM14",
        "TRIM47",
        "TRIM7",
        "TSHR",
        "TSPAN13",
        "TTC13",
        "TTL",
        "TTYH3",
        "UAP1",
        "UBE2L6",
        "UBXN2B",
        "UGCG",
        "UNC119B",
        "UPP2",
        "USP2-AS1",
        "USP44",
        "USP53",
        "VCAM1",
        "VWA1",
        "VWF",
        "WASF1",
        "WIPF3",
        "WNT2B",
        "WSCD1",
        "YJEFN3",
        "ZBED3",
        "ZFYVE28",
        "ZNF33B",
        "ZNF347",
        "ZNF467",
        "ZNF48",
        "ZNF497",
        "ZNF608",
        "ZNF792"
      ],
      "observed_genes": [
        "ABCA7",
        "ABCA9-AS1",
        "ABCD4",
        "ABHD17A",
        "ABHD17C",
        "ABI3",
        "ABI3BP",
        "ACKR1",
        "ACVRL1",
        "ADAMTS2",
        "ADARB1",
        "ADCY1",
        "ADCY4",
        "ADGRA3",
        "ADGRE2",
        "ADGRG6",
        "ADRB2",
        "AGAP3",
        "AHNAK2",
        "AK9",
        "ALAS1",
        "ALDH1A2",
        "ALS2CL",
        "AMD1",
        "ANGEL1",
        "ANKRD28",
        "ANKRD30BL",
        "ANO3",
        "ANOS1",
        "ANXA1",
        "APLNR",
        "APOL3",
        "AQP3",
        "ARAP2",
        "ARAP3",
        "ARFGEF3",
        "ARHGAP25",
        "ARHGAP33",
        "ARHGAP4",
        "ARHGEF10",
        "ARHGEF10L",
        "ARHGEF37",
        "ARL6IP1",
        "ARPC1B",
        "ATIC",
        "ATP9A",
        "BAIAP2",
        "BAIAP2L2",
        "BCL3",
        "BCR",
        "BEND7",
        "BEST1",
        "BHLHE40",
        "BIRC3",
        "BTN3A1",
        "BTN3A2",
        "C14orf132",
        "C14orf28",
        "C1orf115",
        "C21orf91",
        "C3orf33",
        "C5orf30",
        "C8orf34",
        "C9orf147",
        "C9orf64",
        "CACNB1",
        "CARD10",
        "CARHSP1",
        "CASS4",
        "CASZ1",
        "CATSPERB",
        "CCDC149",
        "CCNYL1",
        "CD79B",
        "CDA",
        "CDC25B",
        "CDH5",
        "CDNF",
        "CDYL2",
        "CEBPG",
        "CENPV",
        "CERK",
        "CHKA",
        "CHST12",
        "CIPC",
        "CLDN11",
        "CLEC2B",
        "CLEC2D",
        "CLN8",
        "CMIP",
        "CMKLR1",
        "CMPK2",
        "CNNM3",
        "CNOT8",
        "CNTN6",
        "CNTNAP3",
        "COL28A1",
        "CORO2B",
        "CPNE2",
        "CPNE5",
        "CPPED1",
        "CPS1",
        "CPXM2",
        "CRACR2B",
        "CRNDE",
        "CSRNP1",
        "CTNNBIP1",
        "CTSS",
        "CXCL3",
        "CXXC5",
        "CYB561",
        "CYP4F12",
        "DCHS1",
        "DCUN1D2",
        "DDX60",
        "DGKE",
        "DHCR24",
        "DHRS3",
        "DIAPH1",
        "DLG3",
        "DLGAP1-AS2",
        "DMTN",
        "DNAJC18",
        "DNASE1L1",
        "DOK5",
        "DPP4",
        "DPY19L1",
        "DRAM1",
        "DTX3L",
        "DUSP22",
        "DUSP5",
        "DYRK3",
        "E2F3",
        "EHD3",
        "ELN",
        "EML5",
        "ENPP2",
        "ENPP4",
        "EPB41L3",
        "ERGIC1",
        "ERP27",
        "ESR1",
        "ESYT1",
        "FAM110D",
        "FAM111A",
        "FAM124A",
        "FAM167B",
        "FAM20A",
        "FAM221A",
        "FAM43A",
        "FAM78A",
        "FAM89A",
        "FBLN7",
        "FCN3",
        "FDPS",
        "FES",
        "FGD3",
        "FGF18",
        "FGF2",
        "FGFR3",
        "FGL2",
        "FGR",
        "FJX1",
        "FLII",
        "FLVCR2",
        "FOXP4",
        "FSCN1",
        "FURIN",
        "FUT11",
        "FXYD5",
        "GABRB3",
        "GALNT10",
        "GALNT14",
        "GALNT15",
        "GAS2L1",
        "GBP2",
        "GCNT1",
        "GFOD2",
        "GIMAP2",
        "GIMAP4",
        "GIMAP6",
        "GLCE",
        "GLIPR1",
        "GLIPR1L1",
        "GLUD2",
        "GMFG",
        "GNAI2",
        "GNAO1",
        "GOLGA6L4",
        "GPAT4",
        "GPC6",
        "GPM6A",
        "GPM6B",
        "GPR146",
        "GPR155",
        "GPR63",
        "GPRC5B",
        "GRAMD1A",
        "GRID2",
        "GRIK2",
        "HBEGF",
        "HEPH",
        "HIP1R",
        "HIVEP1",
        "HLA-DMB",
        "HLA-DPB1",
        "HLA-DQA1",
        "HLA-DQB1",
        "HLA-DRB5",
        "HLA-F",
        "HOTAIRM1",
        "HRCT1",
        "HRH1",
        "HS3ST1",
        "HSD3B7",
        "HTR4",
        "ICAM1",
        "ID2-AS1",
        "IER2",
        "IFI35",
        "IFI44",
        "IFI6",
        "IL1RAPL2",
        "IL1RL2",
        "IL27RA",
        "IL4R",
        "IMPDH1",
        "INMT",
        "INSIG1",
        "IRF1",
        "IRF7",
        "IRGM",
        "ISG15",
        "ITGB4",
        "IVNS1ABP",
        "KAZALD1",
        "KCNB1",
        "KCNIP4",
        "KCNJ8",
        "KCNK6",
        "KCNMB4",
        "KCNS3",
        "KCTD15",
        "KDM7A",
        "KIAA0930",
        "KIAA1614",
        "KIAA1841",
        "KIF1C",
        "KIF26A",
        "KIF4A",
        "KIF5C",
        "KIFC3",
        "KIT",
        "KL",
        "KLF10",
        "KLHL2",
        "KLHL6",
        "KRAS",
        "KYNU",
        "L3MBTL4",
        "LAP3",
        "LAYN",
        "LCP2",
        "LEKR1",
        "LEPR",
        "LEPROTL1",
        "LFNG",
        "LGALS9",
        "LIMK2",
        "LINC00310",
        "LINC00571",
        "LINC00987",
        "LINC01033",
        "LINC01119",
        "LINC01410",
        "LINC01535",
        "LINC01569",
        "LINC01600",
        "LIPE-AS1",
        "LMO2",
        "LOXL3",
        "LRMP",
        "LRP5",
        "LRRC1",
        "LRRC66",
        "LRRC8A",
        "LRRK1",
        "LSS",
        "LTA4H",
        "LYL1",
        "LYN",
        "MAATS1",
        "MAFTRR",
        "MALT1",
        "MAMDC2-AS1",
        "MANBA",
        "MAOA",
        "MAP3K6",
        "MAP6",
        "MAP7",
        "MAPK11",
        "MAPK12",
        "MCM4",
        "MDS2",
        "MEDAG",
        "MEGF6",
        "MFAP3",
        "MFSD9",
        "MGAM",
        "MGAT1",
        "MIAT",
        "MICALL1",
        "MICB",
        "MIDN",
        "MIER2",
        "MIR222HG",
        "MIR497HG",
        "MIS18BP1",
        "MKNK2",
        "MLPH",
        "MMD",
        "MMP28",
        "MOB2",
        "MORN4",
        "MPZL2",
        "MRPS18A",
        "MSH2",
        "MSH5",
        "MSX1",
        "MTHFD1L",
        "MXD4",
        "MYH10",
        "MYO10",
        "MYO7B",
        "N4BP2",
        "NDE1",
        "NDST1",
        "NEK3",
        "NFIX",
        "NFKB2",
        "NIPAL2",
        "NIPAL3",
        "NMRK1",
        "NOMO2",
        "NOS1AP",
        "NPR1",
        "NPTXR",
        "NRN1",
        "NRP2",
        "NT5E",
        "NT5M",
        "NUCB2",
        "NUDCD1",
        "NUDT14",
        "OAS1",
        "OAS2",
        "OCIAD2",
        "ODF2L",
        "ODF3B",
        "OLFM1",
        "OLFML1",
        "OR2A1-AS1",
        "ORAI1",
        "OSBPL6",
        "OSBPL7",
        "OTOGL",
        "PARP12",
        "PARP9",
        "PCDH1",
        "PDGFA",
        "PDGFRB",
        "PDZD4",
        "PECAM1",
        "PES1",
        "PFKP",
        "PGS1",
        "PHF19",
        "PIK3CB",
        "PIK3CD",
        "PINLYP",
        "PIP5K1C",
        "PIWIL4",
        "PKN1",
        "PLCD3",
        "PLD2",
        "PLEKHA6",
        "PLVAP",
        "POF1B",
        "POLR1E",
        "POU5F1",
        "PPA1",
        "PPCS",
        "PPM1F",
        "PPM1H",
        "PRCP",
        "PRDM5",
        "PRELID2",
        "PRELID3A",
        "PRICKLE1",
        "PRICKLE4",
        "PRKAR2B",
        "PRKCB",
        "PRKCD",
        "PRKD2",
        "PRRG2",
        "PRTG",
        "PTAFR",
        "PTCH2",
        "PTGER4",
        "PTPN18",
        "PTPN5",
        "PTPRJ",
        "PURG",
        "PVR",
        "PYGL",
        "RAB27A",
        "RAB32",
        "RAI14",
        "RALB",
        "RAP2B",
        "RASSF2",
        "RASSF9",
        "RBM38",
        "RCN1",
        "RGPD8",
        "RGS5",
        "RHOU",
        "RIMKLA",
        "RIN1",
        "RINL",
        "RMI1",
        "RNF217",
        "ROBO3",
        "RPGR",
        "RTN2",
        "RTN4RL1",
        "SAMD5",
        "SAMD9L",
        "SCAMP5",
        "SCARA3",
        "SCARF1",
        "SCN3B",
        "SCRN2",
        "SDC3",
        "SDCBP",
        "SELP",
        "SEMA3A",
        "SEMA6A-AS1",
        "SFXN3",
        "SGK1",
        "SH2D4A",
        "SH3BP2",
        "SH3BP4",
        "SH3PXD2B",
        "SH3RF3",
        "SH3TC1",
        "SH3TC2",
        "SHC3",
        "SHISA5",
        "SHROOM2",
        "SHROOM4",
        "SIPA1L2",
        "SIRPA",
        "SIRT5",
        "SLAIN1",
        "SLC12A9",
        "SLC16A14",
        "SLC16A5",
        "SLC19A1",
        "SLC1A1",
        "SLC20A1",
        "SLC25A23",
        "SLC25A40",
        "SLC27A3",
        "SLC36A1",
        "SLC37A1",
        "SLC43A1",
        "SLC46A3",
        "SLC7A1",
        "SLFN11",
        "SMIM20",
        "SNHG19",
        "SNHG7",
        "SNX16",
        "SOX17",
        "SPATA18",
        "SPOCK2",
        "SPRY3",
        "SPTLC2",
        "SRPX2",
        "STAT1",
        "STC1",
        "STK10",
        "STK17B",
        "STX11",
        "STXBP1",
        "STXBP5-AS1",
        "SV2C",
        "SYBU",
        "SYNJ2",
        "TAOK2",
        "TAP1",
        "TBKBP1",
        "TCEA2",
        "TCTEX1D1",
        "TDRD1",
        "TDRP",
        "TEAD4",
        "TECPR1",
        "TEX29",
        "TICAM1",
        "TIFA",
        "TIMP4",
        "TLR3",
        "TLR4",
        "TLR5",
        "TM4SF18",
        "TMBIM1",
        "TMCC3",
        "TMED3",
        "TMEM100",
        "TMEM144",
        "TMEM154",
        "TMEM229B",
        "TMPO",
        "TNFAIP1",
        "TNFRSF10B",
        "TNFRSF10D",
        "TNFRSF14",
        "TNFRSF25",
        "TOR4A",
        "TOX",
        "TPD52",
        "TPK1",
        "TRAM2",
        "TRIM14",
        "TRIM47",
        "TRIM7",
        "TSHR",
        "TSPAN13",
        "TTC13",
        "TTL",
        "TTYH3",
        "UAP1",
        "UBE2L6",
        "UBXN2B",
        "UGCG",
        "UNC119B",
        "UPP2",
        "USP2-AS1",
        "USP44",
        "USP53",
        "VCAM1",
        "VWA1",
        "VWF",
        "WASF1",
        "WIPF3",
        "WNT2B",
        "WSCD1",
        "YJEFN3",
        "ZBED3",
        "ZFYVE28",
        "ZNF33B",
        "ZNF347",
        "ZNF467",
        "ZNF48",
        "ZNF497",
        "ZNF608",
        "ZNF792"
      ],
      "rows": 18208,
      "gene_list_sha256": "7035ac0b07c84dc0ee80b5e79ee8389a5130e3900c9fe07df8e53a2a93f83e60"
    },
    "S1": {
      "schema": "CONFIRM01R_GENE_TABLE_v1",
      "name": "donor_class_gene_A_S1.tsv",
      "sha256": "9669b977a1bf7fe16503461db96585bda9a28846803dced2efb4d63565d97d37",
      "bytes": 14055,
      "columns": [
        "gene",
        "dataset",
        "role",
        "donor",
        "analysis_class",
        "nuclei",
        "library_sum",
        "count",
        "positive_nuclei",
        "L",
        "p"
      ],
      "allowed_genes": [
        "PECAM1",
        "CDH5",
        "VWF",
        "RGS5",
        "PDGFRB",
        "KCNJ8"
      ],
      "observed_genes": [
        "CDH5",
        "KCNJ8",
        "PDGFRB",
        "PECAM1",
        "RGS5",
        "VWF"
      ],
      "rows": 192,
      "gene_list_sha256": "7035ac0b07c84dc0ee80b5e79ee8389a5130e3900c9fe07df8e53a2a93f83e60"
    },
    "S2": {
      "schema": "CONFIRM01R_GENE_TABLE_v1",
      "name": "donor_class_gene_A_S2.tsv",
      "sha256": "f6a8c0d8a6dfe4f7ee2219905c5914ba17e67c97efc7ead25866072a4ecfe64f",
      "bytes": 14242,
      "columns": [
        "gene",
        "dataset",
        "role",
        "donor",
        "analysis_class",
        "nuclei",
        "library_sum",
        "count",
        "positive_nuclei",
        "L",
        "p"
      ],
      "allowed_genes": [
        "PECAM1",
        "CDH5",
        "VWF",
        "RGS5",
        "PDGFRB",
        "KCNJ8"
      ],
      "observed_genes": [
        "CDH5",
        "KCNJ8",
        "PDGFRB",
        "PECAM1",
        "RGS5",
        "VWF"
      ],
      "rows": 192,
      "gene_list_sha256": "7035ac0b07c84dc0ee80b5e79ee8389a5130e3900c9fe07df8e53a2a93f83e60"
    },
    "S3": {
      "schema": "CONFIRM01R_GENE_TABLE_v1",
      "name": "donor_class_gene_A_S3.tsv",
      "sha256": "24f18ad852d17b9134e738cf2be76b7c8cc31f00dfe603344fd20814b116cbb3",
      "bytes": 13198,
      "columns": [
        "gene",
        "dataset",
        "role",
        "donor",
        "analysis_class",
        "nuclei",
        "library_sum",
        "count",
        "positive_nuclei",
        "L",
        "p"
      ],
      "allowed_genes": [
        "PECAM1",
        "CDH5",
        "VWF",
        "RGS5",
        "PDGFRB",
        "KCNJ8"
      ],
      "observed_genes": [
        "CDH5",
        "KCNJ8",
        "PDGFRB",
        "PECAM1",
        "RGS5",
        "VWF"
      ],
      "rows": 192,
      "gene_list_sha256": "7035ac0b07c84dc0ee80b5e79ee8389a5130e3900c9fe07df8e53a2a93f83e60"
    },
    "S4": {
      "schema": "CONFIRM01R_GENE_TABLE_v1",
      "name": "donor_class_gene_A_S4.tsv",
      "sha256": "a88b39ba98e1fe8badb04a60c510b93f87e8ef4e5b30ac504458eb408df7bb7e",
      "bytes": 12598,
      "columns": [
        "gene",
        "dataset",
        "role",
        "donor",
        "analysis_class",
        "nuclei",
        "library_sum",
        "count",
        "positive_nuclei",
        "L",
        "p"
      ],
      "allowed_genes": [
        "PECAM1",
        "CDH5",
        "VWF",
        "RGS5",
        "PDGFRB",
        "KCNJ8"
      ],
      "observed_genes": [
        "CDH5",
        "KCNJ8",
        "PDGFRB",
        "PECAM1",
        "RGS5",
        "VWF"
      ],
      "rows": 180,
      "gene_list_sha256": "7035ac0b07c84dc0ee80b5e79ee8389a5130e3900c9fe07df8e53a2a93f83e60"
    },
    "S5": {
      "schema": "CONFIRM01R_GENE_TABLE_v1",
      "name": "donor_class_gene_A_S5.tsv",
      "sha256": "e6ad051c493cbc67f4c63002ae35621f02e188d192c1d520b50099cab95d5684",
      "bytes": 84,
      "columns": [
        "gene",
        "dataset",
        "role",
        "donor",
        "analysis_class",
        "nuclei",
        "library_sum",
        "count",
        "positive_nuclei",
        "L",
        "p"
      ],
      "allowed_genes": [
        "PECAM1",
        "CDH5",
        "VWF",
        "RGS5",
        "PDGFRB",
        "KCNJ8"
      ],
      "observed_genes": [],
      "rows": 0,
      "gene_list_sha256": "7035ac0b07c84dc0ee80b5e79ee8389a5130e3900c9fe07df8e53a2a93f83e60"
    },
    "S6": {
      "schema": "CONFIRM01R_GENE_TABLE_v1",
      "name": "donor_class_gene_A_S6.tsv",
      "sha256": "b1193d6c4f83de0e085942c9b75a45132ff75d5bbed9ef53e0ebe376192ef9a8",
      "bytes": 14129,
      "columns": [
        "gene",
        "dataset",
        "role",
        "donor",
        "analysis_class",
        "nuclei",
        "library_sum",
        "count",
        "positive_nuclei",
        "L",
        "p"
      ],
      "allowed_genes": [
        "PECAM1",
        "CDH5",
        "VWF",
        "RGS5",
        "PDGFRB",
        "KCNJ8"
      ],
      "observed_genes": [
        "CDH5",
        "KCNJ8",
        "PDGFRB",
        "PECAM1",
        "RGS5",
        "VWF"
      ],
      "rows": 192,
      "gene_list_sha256": "7035ac0b07c84dc0ee80b5e79ee8389a5130e3900c9fe07df8e53a2a93f83e60"
    },
    "S7": {
      "schema": "CONFIRM01R_GENE_TABLE_v1",
      "name": "donor_class_gene_A_S7.tsv",
      "sha256": "75542e0a8f8792090c1bebfedaf5216b36b5639e3512dec30afe9394d95ccd46",
      "bytes": 14129,
      "columns": [
        "gene",
        "dataset",
        "role",
        "donor",
        "analysis_class",
        "nuclei",
        "library_sum",
        "count",
        "positive_nuclei",
        "L",
        "p"
      ],
      "allowed_genes": [
        "PECAM1",
        "CDH5",
        "VWF",
        "RGS5",
        "PDGFRB",
        "KCNJ8"
      ],
      "observed_genes": [
        "CDH5",
        "KCNJ8",
        "PDGFRB",
        "PECAM1",
        "RGS5",
        "VWF"
      ],
      "rows": 192,
      "gene_list_sha256": "7035ac0b07c84dc0ee80b5e79ee8389a5130e3900c9fe07df8e53a2a93f83e60"
    }
  },
  "B": {
    "primary": {
      "schema": "CONFIRM01R_GENE_TABLE_v1",
      "name": "donor_class_gene_B_primary.tsv",
      "sha256": "1955d6c7dbc28d1e62be541e64551b31ace0b85c5bd6876052bab2ed0d01e093",
      "bytes": 532398,
      "columns": [
        "gene",
        "dataset",
        "role",
        "donor",
        "analysis_class",
        "nuclei",
        "library_sum",
        "count",
        "positive_nuclei",
        "L",
        "p"
      ],
      "allowed_genes": [
        "ABCA7",
        "ABCA9-AS1",
        "ABCD4",
        "ABHD17A",
        "ABHD17C",
        "ABI3",
        "ABI3BP",
        "ACKR1",
        "ACVRL1",
        "ADAMTS2",
        "ADARB1",
        "ADCY1",
        "ADCY4",
        "ADGRA3",
        "ADGRE2",
        "ADGRG6",
        "ADRB2",
        "AGAP3",
        "AHNAK2",
        "AK9",
        "ALAS1",
        "ALDH1A2",
        "ALS2CL",
        "AMD1",
        "ANGEL1",
        "ANKRD28",
        "ANKRD30BL",
        "ANO3",
        "ANOS1",
        "ANXA1",
        "APLNR",
        "APOL3",
        "AQP3",
        "ARAP2",
        "ARAP3",
        "ARFGEF3",
        "ARHGAP25",
        "ARHGAP33",
        "ARHGAP4",
        "ARHGEF10",
        "ARHGEF10L",
        "ARHGEF37",
        "ARL6IP1",
        "ARPC1B",
        "ATIC",
        "ATP9A",
        "BAIAP2",
        "BAIAP2L2",
        "BCL3",
        "BCR",
        "BEND7",
        "BEST1",
        "BHLHE40",
        "BIRC3",
        "BTN3A1",
        "BTN3A2",
        "C14orf132",
        "C14orf28",
        "C1orf115",
        "C21orf91",
        "C3orf33",
        "C5orf30",
        "C8orf34",
        "C9orf147",
        "C9orf64",
        "CACNB1",
        "CARD10",
        "CARHSP1",
        "CASS4",
        "CASZ1",
        "CATSPERB",
        "CCDC149",
        "CCNYL1",
        "CD79B",
        "CDA",
        "CDC25B",
        "CDH5",
        "CDNF",
        "CDYL2",
        "CEBPG",
        "CENPV",
        "CERK",
        "CHKA",
        "CHST12",
        "CIPC",
        "CLDN11",
        "CLEC2B",
        "CLEC2D",
        "CLN8",
        "CMIP",
        "CMKLR1",
        "CMPK2",
        "CNNM3",
        "CNOT8",
        "CNTN6",
        "CNTNAP3",
        "COL28A1",
        "CORO2B",
        "CPNE2",
        "CPNE5",
        "CPPED1",
        "CPS1",
        "CPXM2",
        "CRACR2B",
        "CRNDE",
        "CSRNP1",
        "CTNNBIP1",
        "CTSS",
        "CXCL3",
        "CXXC5",
        "CYB561",
        "CYP4F12",
        "DCHS1",
        "DCUN1D2",
        "DDX60",
        "DGKE",
        "DHCR24",
        "DHRS3",
        "DIAPH1",
        "DLG3",
        "DLGAP1-AS2",
        "DMTN",
        "DNAJC18",
        "DNASE1L1",
        "DOK5",
        "DPP4",
        "DPY19L1",
        "DRAM1",
        "DTX3L",
        "DUSP22",
        "DUSP5",
        "DYRK3",
        "E2F3",
        "EHD3",
        "ELN",
        "EML5",
        "ENPP2",
        "ENPP4",
        "EPB41L3",
        "ERGIC1",
        "ERP27",
        "ESR1",
        "ESYT1",
        "FAM110D",
        "FAM111A",
        "FAM124A",
        "FAM167B",
        "FAM20A",
        "FAM221A",
        "FAM43A",
        "FAM78A",
        "FAM89A",
        "FBLN7",
        "FCN3",
        "FDPS",
        "FES",
        "FGD3",
        "FGF18",
        "FGF2",
        "FGFR3",
        "FGL2",
        "FGR",
        "FJX1",
        "FLII",
        "FLVCR2",
        "FOXP4",
        "FSCN1",
        "FURIN",
        "FUT11",
        "FXYD5",
        "GABRB3",
        "GALNT10",
        "GALNT14",
        "GALNT15",
        "GAS2L1",
        "GBP2",
        "GCNT1",
        "GFOD2",
        "GIMAP2",
        "GIMAP4",
        "GIMAP6",
        "GLCE",
        "GLIPR1",
        "GLIPR1L1",
        "GLUD2",
        "GMFG",
        "GNAI2",
        "GNAO1",
        "GOLGA6L4",
        "GPAT4",
        "GPC6",
        "GPM6A",
        "GPM6B",
        "GPR146",
        "GPR155",
        "GPR63",
        "GPRC5B",
        "GRAMD1A",
        "GRID2",
        "GRIK2",
        "HBEGF",
        "HEPH",
        "HIP1R",
        "HIVEP1",
        "HLA-DMB",
        "HLA-DPB1",
        "HLA-DQA1",
        "HLA-DQB1",
        "HLA-DRB5",
        "HLA-F",
        "HOTAIRM1",
        "HRCT1",
        "HRH1",
        "HS3ST1",
        "HSD3B7",
        "HTR4",
        "ICAM1",
        "ID2-AS1",
        "IER2",
        "IFI35",
        "IFI44",
        "IFI6",
        "IL1RAPL2",
        "IL1RL2",
        "IL27RA",
        "IL4R",
        "IMPDH1",
        "INMT",
        "INSIG1",
        "IRF1",
        "IRF7",
        "IRGM",
        "ISG15",
        "ITGB4",
        "IVNS1ABP",
        "KAZALD1",
        "KCNB1",
        "KCNIP4",
        "KCNJ8",
        "KCNK6",
        "KCNMB4",
        "KCNS3",
        "KCTD15",
        "KDM7A",
        "KIAA0930",
        "KIAA1614",
        "KIAA1841",
        "KIF1C",
        "KIF26A",
        "KIF4A",
        "KIF5C",
        "KIFC3",
        "KIT",
        "KL",
        "KLF10",
        "KLHL2",
        "KLHL6",
        "KRAS",
        "KYNU",
        "L3MBTL4",
        "LAP3",
        "LAYN",
        "LCP2",
        "LEKR1",
        "LEPR",
        "LEPROTL1",
        "LFNG",
        "LGALS9",
        "LIMK2",
        "LINC00310",
        "LINC00571",
        "LINC00987",
        "LINC01033",
        "LINC01119",
        "LINC01410",
        "LINC01535",
        "LINC01569",
        "LINC01600",
        "LIPE-AS1",
        "LMO2",
        "LOXL3",
        "LRMP",
        "LRP5",
        "LRRC1",
        "LRRC66",
        "LRRC8A",
        "LRRK1",
        "LSS",
        "LTA4H",
        "LYL1",
        "LYN",
        "MAATS1",
        "MAFTRR",
        "MALT1",
        "MAMDC2-AS1",
        "MANBA",
        "MAOA",
        "MAP3K6",
        "MAP6",
        "MAP7",
        "MAPK11",
        "MAPK12",
        "MCM4",
        "MDS2",
        "MEDAG",
        "MEGF6",
        "MFAP3",
        "MFSD9",
        "MGAM",
        "MGAT1",
        "MIAT",
        "MICALL1",
        "MICB",
        "MIDN",
        "MIER2",
        "MIR222HG",
        "MIR497HG",
        "MIS18BP1",
        "MKNK2",
        "MLPH",
        "MMD",
        "MMP28",
        "MOB2",
        "MORN4",
        "MPZL2",
        "MRPS18A",
        "MSH2",
        "MSH5",
        "MSX1",
        "MTHFD1L",
        "MXD4",
        "MYH10",
        "MYO10",
        "MYO7B",
        "N4BP2",
        "NDE1",
        "NDST1",
        "NEK3",
        "NFIX",
        "NFKB2",
        "NIPAL2",
        "NIPAL3",
        "NMRK1",
        "NOMO2",
        "NOS1AP",
        "NPR1",
        "NPTXR",
        "NRN1",
        "NRP2",
        "NT5E",
        "NT5M",
        "NUCB2",
        "NUDCD1",
        "NUDT14",
        "OAS1",
        "OAS2",
        "OCIAD2",
        "ODF2L",
        "ODF3B",
        "OLFM1",
        "OLFML1",
        "OR2A1-AS1",
        "ORAI1",
        "OSBPL6",
        "OSBPL7",
        "OTOGL",
        "PARP12",
        "PARP9",
        "PCDH1",
        "PDGFA",
        "PDGFRB",
        "PDZD4",
        "PECAM1",
        "PES1",
        "PFKP",
        "PGS1",
        "PHF19",
        "PIK3CB",
        "PIK3CD",
        "PINLYP",
        "PIP5K1C",
        "PIWIL4",
        "PKN1",
        "PLCD3",
        "PLD2",
        "PLEKHA6",
        "PLVAP",
        "POF1B",
        "POLR1E",
        "POU5F1",
        "PPA1",
        "PPCS",
        "PPM1F",
        "PPM1H",
        "PRCP",
        "PRDM5",
        "PRELID2",
        "PRELID3A",
        "PRICKLE1",
        "PRICKLE4",
        "PRKAR2B",
        "PRKCB",
        "PRKCD",
        "PRKD2",
        "PRRG2",
        "PRTG",
        "PTAFR",
        "PTCH2",
        "PTGER4",
        "PTPN18",
        "PTPN5",
        "PTPRJ",
        "PURG",
        "PVR",
        "PYGL",
        "RAB27A",
        "RAB32",
        "RAI14",
        "RALB",
        "RAP2B",
        "RASSF2",
        "RASSF9",
        "RBM38",
        "RCN1",
        "RGPD8",
        "RGS5",
        "RHOU",
        "RIMKLA",
        "RIN1",
        "RINL",
        "RMI1",
        "RNF217",
        "ROBO3",
        "RPGR",
        "RTN2",
        "RTN4RL1",
        "SAMD5",
        "SAMD9L",
        "SCAMP5",
        "SCARA3",
        "SCARF1",
        "SCN3B",
        "SCRN2",
        "SDC3",
        "SDCBP",
        "SELP",
        "SEMA3A",
        "SEMA6A-AS1",
        "SFXN3",
        "SGK1",
        "SH2D4A",
        "SH3BP2",
        "SH3BP4",
        "SH3PXD2B",
        "SH3RF3",
        "SH3TC1",
        "SH3TC2",
        "SHC3",
        "SHISA5",
        "SHROOM2",
        "SHROOM4",
        "SIPA1L2",
        "SIRPA",
        "SIRT5",
        "SLAIN1",
        "SLC12A9",
        "SLC16A14",
        "SLC16A5",
        "SLC19A1",
        "SLC1A1",
        "SLC20A1",
        "SLC25A23",
        "SLC25A40",
        "SLC27A3",
        "SLC36A1",
        "SLC37A1",
        "SLC43A1",
        "SLC46A3",
        "SLC7A1",
        "SLFN11",
        "SMIM20",
        "SNHG19",
        "SNHG7",
        "SNX16",
        "SOX17",
        "SPATA18",
        "SPOCK2",
        "SPRY3",
        "SPTLC2",
        "SRPX2",
        "STAT1",
        "STC1",
        "STK10",
        "STK17B",
        "STX11",
        "STXBP1",
        "STXBP5-AS1",
        "SV2C",
        "SYBU",
        "SYNJ2",
        "TAOK2",
        "TAP1",
        "TBKBP1",
        "TCEA2",
        "TCTEX1D1",
        "TDRD1",
        "TDRP",
        "TEAD4",
        "TECPR1",
        "TEX29",
        "TICAM1",
        "TIFA",
        "TIMP4",
        "TLR3",
        "TLR4",
        "TLR5",
        "TM4SF18",
        "TMBIM1",
        "TMCC3",
        "TMED3",
        "TMEM100",
        "TMEM144",
        "TMEM154",
        "TMEM229B",
        "TMPO",
        "TNFAIP1",
        "TNFRSF10B",
        "TNFRSF10D",
        "TNFRSF14",
        "TNFRSF25",
        "TOR4A",
        "TOX",
        "TPD52",
        "TPK1",
        "TRAM2",
        "TRIM14",
        "TRIM47",
        "TRIM7",
        "TSHR",
        "TSPAN13",
        "TTC13",
        "TTL",
        "TTYH3",
        "UAP1",
        "UBE2L6",
        "UBXN2B",
        "UGCG",
        "UNC119B",
        "UPP2",
        "USP2-AS1",
        "USP44",
        "USP53",
        "VCAM1",
        "VWA1",
        "VWF",
        "WASF1",
        "WIPF3",
        "WNT2B",
        "WSCD1",
        "YJEFN3",
        "ZBED3",
        "ZFYVE28",
        "ZNF33B",
        "ZNF347",
        "ZNF467",
        "ZNF48",
        "ZNF497",
        "ZNF608",
        "ZNF792"
      ],
      "observed_genes": [
        "ABCA7",
        "ABCA9-AS1",
        "ABCD4",
        "ABHD17A",
        "ABHD17C",
        "ABI3",
        "ABI3BP",
        "ACKR1",
        "ACVRL1",
        "ADAMTS2",
        "ADARB1",
        "ADCY1",
        "ADCY4",
        "ADGRA3",
        "ADGRE2",
        "ADGRG6",
        "ADRB2",
        "AGAP3",
        "AHNAK2",
        "AK9",
        "ALAS1",
        "ALDH1A2",
        "ALS2CL",
        "AMD1",
        "ANGEL1",
        "ANKRD28",
        "ANKRD30BL",
        "ANO3",
        "ANOS1",
        "ANXA1",
        "APLNR",
        "APOL3",
        "AQP3",
        "ARAP2",
        "ARAP3",
        "ARFGEF3",
        "ARHGAP25",
        "ARHGAP33",
        "ARHGAP4",
        "ARHGEF10",
        "ARHGEF10L",
        "ARHGEF37",
        "ARL6IP1",
        "ARPC1B",
        "ATIC",
        "ATP9A",
        "BAIAP2",
        "BAIAP2L2",
        "BCL3",
        "BCR",
        "BEND7",
        "BEST1",
        "BHLHE40",
        "BIRC3",
        "BTN3A1",
        "BTN3A2",
        "C14orf132",
        "C14orf28",
        "C1orf115",
        "C21orf91",
        "C3orf33",
        "C5orf30",
        "C8orf34",
        "C9orf147",
        "C9orf64",
        "CACNB1",
        "CARD10",
        "CARHSP1",
        "CASS4",
        "CASZ1",
        "CATSPERB",
        "CCDC149",
        "CCNYL1",
        "CD79B",
        "CDA",
        "CDC25B",
        "CDH5",
        "CDNF",
        "CDYL2",
        "CEBPG",
        "CENPV",
        "CERK",
        "CHKA",
        "CHST12",
        "CIPC",
        "CLDN11",
        "CLEC2B",
        "CLEC2D",
        "CLN8",
        "CMIP",
        "CMKLR1",
        "CMPK2",
        "CNNM3",
        "CNOT8",
        "CNTN6",
        "CNTNAP3",
        "COL28A1",
        "CORO2B",
        "CPNE2",
        "CPNE5",
        "CPPED1",
        "CPS1",
        "CPXM2",
        "CRACR2B",
        "CRNDE",
        "CSRNP1",
        "CTNNBIP1",
        "CTSS",
        "CXCL3",
        "CXXC5",
        "CYB561",
        "CYP4F12",
        "DCHS1",
        "DCUN1D2",
        "DDX60",
        "DGKE",
        "DHCR24",
        "DHRS3",
        "DIAPH1",
        "DLG3",
        "DLGAP1-AS2",
        "DMTN",
        "DNAJC18",
        "DNASE1L1",
        "DOK5",
        "DPP4",
        "DPY19L1",
        "DRAM1",
        "DTX3L",
        "DUSP22",
        "DUSP5",
        "DYRK3",
        "E2F3",
        "EHD3",
        "ELN",
        "EML5",
        "ENPP2",
        "ENPP4",
        "EPB41L3",
        "ERGIC1",
        "ERP27",
        "ESR1",
        "ESYT1",
        "FAM110D",
        "FAM111A",
        "FAM124A",
        "FAM167B",
        "FAM20A",
        "FAM221A",
        "FAM43A",
        "FAM78A",
        "FAM89A",
        "FBLN7",
        "FCN3",
        "FDPS",
        "FES",
        "FGD3",
        "FGF18",
        "FGF2",
        "FGFR3",
        "FGL2",
        "FGR",
        "FJX1",
        "FLII",
        "FLVCR2",
        "FOXP4",
        "FSCN1",
        "FURIN",
        "FUT11",
        "FXYD5",
        "GABRB3",
        "GALNT10",
        "GALNT14",
        "GALNT15",
        "GAS2L1",
        "GBP2",
        "GCNT1",
        "GFOD2",
        "GIMAP2",
        "GIMAP4",
        "GIMAP6",
        "GLCE",
        "GLIPR1",
        "GLIPR1L1",
        "GLUD2",
        "GMFG",
        "GNAI2",
        "GNAO1",
        "GOLGA6L4",
        "GPAT4",
        "GPC6",
        "GPM6A",
        "GPM6B",
        "GPR146",
        "GPR155",
        "GPR63",
        "GPRC5B",
        "GRAMD1A",
        "GRID2",
        "GRIK2",
        "HBEGF",
        "HEPH",
        "HIP1R",
        "HIVEP1",
        "HLA-DMB",
        "HLA-DPB1",
        "HLA-DQA1",
        "HLA-DQB1",
        "HLA-DRB5",
        "HLA-F",
        "HOTAIRM1",
        "HRCT1",
        "HRH1",
        "HS3ST1",
        "HSD3B7",
        "HTR4",
        "ICAM1",
        "ID2-AS1",
        "IER2",
        "IFI35",
        "IFI44",
        "IFI6",
        "IL1RAPL2",
        "IL1RL2",
        "IL27RA",
        "IL4R",
        "IMPDH1",
        "INMT",
        "INSIG1",
        "IRF1",
        "IRF7",
        "IRGM",
        "ISG15",
        "ITGB4",
        "IVNS1ABP",
        "KAZALD1",
        "KCNB1",
        "KCNIP4",
        "KCNJ8",
        "KCNK6",
        "KCNMB4",
        "KCNS3",
        "KCTD15",
        "KDM7A",
        "KIAA0930",
        "KIAA1614",
        "KIAA1841",
        "KIF1C",
        "KIF26A",
        "KIF4A",
        "KIF5C",
        "KIFC3",
        "KIT",
        "KL",
        "KLF10",
        "KLHL2",
        "KLHL6",
        "KRAS",
        "KYNU",
        "L3MBTL4",
        "LAP3",
        "LAYN",
        "LCP2",
        "LEKR1",
        "LEPR",
        "LEPROTL1",
        "LFNG",
        "LGALS9",
        "LIMK2",
        "LINC00310",
        "LINC00571",
        "LINC00987",
        "LINC01033",
        "LINC01119",
        "LINC01410",
        "LINC01535",
        "LINC01569",
        "LINC01600",
        "LIPE-AS1",
        "LMO2",
        "LOXL3",
        "LRMP",
        "LRP5",
        "LRRC1",
        "LRRC66",
        "LRRC8A",
        "LRRK1",
        "LSS",
        "LTA4H",
        "LYL1",
        "LYN",
        "MAATS1",
        "MAFTRR",
        "MALT1",
        "MAMDC2-AS1",
        "MANBA",
        "MAOA",
        "MAP3K6",
        "MAP6",
        "MAP7",
        "MAPK11",
        "MAPK12",
        "MCM4",
        "MDS2",
        "MEDAG",
        "MEGF6",
        "MFAP3",
        "MFSD9",
        "MGAM",
        "MGAT1",
        "MIAT",
        "MICALL1",
        "MICB",
        "MIDN",
        "MIER2",
        "MIR222HG",
        "MIR497HG",
        "MIS18BP1",
        "MKNK2",
        "MLPH",
        "MMD",
        "MMP28",
        "MOB2",
        "MORN4",
        "MPZL2",
        "MRPS18A",
        "MSH2",
        "MSH5",
        "MSX1",
        "MTHFD1L",
        "MXD4",
        "MYH10",
        "MYO10",
        "MYO7B",
        "N4BP2",
        "NDE1",
        "NDST1",
        "NEK3",
        "NFIX",
        "NFKB2",
        "NIPAL2",
        "NIPAL3",
        "NMRK1",
        "NOMO2",
        "NOS1AP",
        "NPR1",
        "NPTXR",
        "NRN1",
        "NRP2",
        "NT5E",
        "NT5M",
        "NUCB2",
        "NUDCD1",
        "NUDT14",
        "OAS1",
        "OAS2",
        "OCIAD2",
        "ODF2L",
        "ODF3B",
        "OLFM1",
        "OLFML1",
        "OR2A1-AS1",
        "ORAI1",
        "OSBPL6",
        "OSBPL7",
        "OTOGL",
        "PARP12",
        "PARP9",
        "PCDH1",
        "PDGFA",
        "PDGFRB",
        "PDZD4",
        "PECAM1",
        "PES1",
        "PFKP",
        "PGS1",
        "PHF19",
        "PIK3CB",
        "PIK3CD",
        "PINLYP",
        "PIP5K1C",
        "PIWIL4",
        "PKN1",
        "PLCD3",
        "PLD2",
        "PLEKHA6",
        "PLVAP",
        "POF1B",
        "POLR1E",
        "POU5F1",
        "PPA1",
        "PPCS",
        "PPM1F",
        "PPM1H",
        "PRCP",
        "PRDM5",
        "PRELID2",
        "PRELID3A",
        "PRICKLE1",
        "PRICKLE4",
        "PRKAR2B",
        "PRKCB",
        "PRKCD",
        "PRKD2",
        "PRRG2",
        "PRTG",
        "PTAFR",
        "PTCH2",
        "PTGER4",
        "PTPN18",
        "PTPN5",
        "PTPRJ",
        "PURG",
        "PVR",
        "PYGL",
        "RAB27A",
        "RAB32",
        "RAI14",
        "RALB",
        "RAP2B",
        "RASSF2",
        "RASSF9",
        "RBM38",
        "RCN1",
        "RGPD8",
        "RGS5",
        "RHOU",
        "RIMKLA",
        "RIN1",
        "RINL",
        "RMI1",
        "RNF217",
        "ROBO3",
        "RPGR",
        "RTN2",
        "RTN4RL1",
        "SAMD5",
        "SAMD9L",
        "SCAMP5",
        "SCARA3",
        "SCARF1",
        "SCN3B",
        "SCRN2",
        "SDC3",
        "SDCBP",
        "SELP",
        "SEMA3A",
        "SEMA6A-AS1",
        "SFXN3",
        "SGK1",
        "SH2D4A",
        "SH3BP2",
        "SH3BP4",
        "SH3PXD2B",
        "SH3RF3",
        "SH3TC1",
        "SH3TC2",
        "SHC3",
        "SHISA5",
        "SHROOM2",
        "SHROOM4",
        "SIPA1L2",
        "SIRPA",
        "SIRT5",
        "SLAIN1",
        "SLC12A9",
        "SLC16A14",
        "SLC16A5",
        "SLC19A1",
        "SLC1A1",
        "SLC20A1",
        "SLC25A23",
        "SLC25A40",
        "SLC27A3",
        "SLC36A1",
        "SLC37A1",
        "SLC43A1",
        "SLC46A3",
        "SLC7A1",
        "SLFN11",
        "SMIM20",
        "SNHG19",
        "SNHG7",
        "SNX16",
        "SOX17",
        "SPATA18",
        "SPOCK2",
        "SPRY3",
        "SPTLC2",
        "SRPX2",
        "STAT1",
        "STC1",
        "STK10",
        "STK17B",
        "STX11",
        "STXBP1",
        "STXBP5-AS1",
        "SV2C",
        "SYBU",
        "SYNJ2",
        "TAOK2",
        "TAP1",
        "TBKBP1",
        "TCEA2",
        "TCTEX1D1",
        "TDRD1",
        "TDRP",
        "TEAD4",
        "TECPR1",
        "TEX29",
        "TICAM1",
        "TIFA",
        "TIMP4",
        "TLR3",
        "TLR4",
        "TLR5",
        "TM4SF18",
        "TMBIM1",
        "TMCC3",
        "TMED3",
        "TMEM100",
        "TMEM144",
        "TMEM154",
        "TMEM229B",
        "TMPO",
        "TNFAIP1",
        "TNFRSF10B",
        "TNFRSF10D",
        "TNFRSF14",
        "TNFRSF25",
        "TOR4A",
        "TOX",
        "TPD52",
        "TPK1",
        "TRAM2",
        "TRIM14",
        "TRIM47",
        "TRIM7",
        "TSHR",
        "TSPAN13",
        "TTC13",
        "TTL",
        "TTYH3",
        "UAP1",
        "UBE2L6",
        "UBXN2B",
        "UGCG",
        "UNC119B",
        "UPP2",
        "USP2-AS1",
        "USP44",
        "USP53",
        "VCAM1",
        "VWA1",
        "VWF",
        "WASF1",
        "WIPF3",
        "WNT2B",
        "WSCD1",
        "YJEFN3",
        "ZBED3",
        "ZFYVE28",
        "ZNF33B",
        "ZNF347",
        "ZNF467",
        "ZNF48",
        "ZNF497",
        "ZNF608",
        "ZNF792"
      ],
      "rows": 6828,
      "gene_list_sha256": "7035ac0b07c84dc0ee80b5e79ee8389a5130e3900c9fe07df8e53a2a93f83e60"
    },
    "S1": {
      "schema": "CONFIRM01R_GENE_TABLE_v1",
      "name": "donor_class_gene_B_S1.tsv",
      "sha256": "d4afa8c8a513159ebba08da42ba97d3dc28a1f5cb0b055d048b2ef83b7d67316",
      "bytes": 5195,
      "columns": [
        "gene",
        "dataset",
        "role",
        "donor",
        "analysis_class",
        "nuclei",
        "library_sum",
        "count",
        "positive_nuclei",
        "L",
        "p"
      ],
      "allowed_genes": [
        "PECAM1",
        "CDH5",
        "VWF",
        "RGS5",
        "PDGFRB",
        "KCNJ8"
      ],
      "observed_genes": [
        "CDH5",
        "KCNJ8",
        "PDGFRB",
        "PECAM1",
        "RGS5",
        "VWF"
      ],
      "rows": 72,
      "gene_list_sha256": "7035ac0b07c84dc0ee80b5e79ee8389a5130e3900c9fe07df8e53a2a93f83e60"
    },
    "S2": {
      "schema": "CONFIRM01R_GENE_TABLE_v1",
      "name": "donor_class_gene_B_S2.tsv",
      "sha256": "c252112a3a7ad285d84ee93dcb4424820887c09d23f363310cf510766949e75d",
      "bytes": 5332,
      "columns": [
        "gene",
        "dataset",
        "role",
        "donor",
        "analysis_class",
        "nuclei",
        "library_sum",
        "count",
        "positive_nuclei",
        "L",
        "p"
      ],
      "allowed_genes": [
        "PECAM1",
        "CDH5",
        "VWF",
        "RGS5",
        "PDGFRB",
        "KCNJ8"
      ],
      "observed_genes": [
        "CDH5",
        "KCNJ8",
        "PDGFRB",
        "PECAM1",
        "RGS5",
        "VWF"
      ],
      "rows": 72,
      "gene_list_sha256": "7035ac0b07c84dc0ee80b5e79ee8389a5130e3900c9fe07df8e53a2a93f83e60"
    },
    "S3": {
      "schema": "CONFIRM01R_GENE_TABLE_v1",
      "name": "donor_class_gene_B_S3.tsv",
      "sha256": "96fa13b85c0736094858bebaad5d74359cc27b82611388624da91749d24ed52b",
      "bytes": 2702,
      "columns": [
        "gene",
        "dataset",
        "role",
        "donor",
        "analysis_class",
        "nuclei",
        "library_sum",
        "count",
        "positive_nuclei",
        "L",
        "p"
      ],
      "allowed_genes": [
        "PECAM1",
        "CDH5",
        "VWF",
        "RGS5",
        "PDGFRB",
        "KCNJ8"
      ],
      "observed_genes": [
        "CDH5",
        "KCNJ8",
        "PDGFRB",
        "PECAM1",
        "RGS5",
        "VWF"
      ],
      "rows": 36,
      "gene_list_sha256": "7035ac0b07c84dc0ee80b5e79ee8389a5130e3900c9fe07df8e53a2a93f83e60"
    },
    "S4": {
      "schema": "CONFIRM01R_GENE_TABLE_v1",
      "name": "donor_class_gene_B_S4.tsv",
      "sha256": "e6ad051c493cbc67f4c63002ae35621f02e188d192c1d520b50099cab95d5684",
      "bytes": 84,
      "columns": [
        "gene",
        "dataset",
        "role",
        "donor",
        "analysis_class",
        "nuclei",
        "library_sum",
        "count",
        "positive_nuclei",
        "L",
        "p"
      ],
      "allowed_genes": [
        "PECAM1",
        "CDH5",
        "VWF",
        "RGS5",
        "PDGFRB",
        "KCNJ8"
      ],
      "observed_genes": [],
      "rows": 0,
      "gene_list_sha256": "7035ac0b07c84dc0ee80b5e79ee8389a5130e3900c9fe07df8e53a2a93f83e60"
    },
    "S5": {
      "schema": "CONFIRM01R_GENE_TABLE_v1",
      "name": "donor_class_gene_B_S5.tsv",
      "sha256": "6b02449c6d97de8fc7cb364ee7724a78ebac854eac5221006659c81fcc38cd8a",
      "bytes": 46527,
      "columns": [
        "gene",
        "dataset",
        "role",
        "donor",
        "analysis_class",
        "nuclei",
        "library_sum",
        "count",
        "positive_nuclei",
        "L",
        "p"
      ],
      "allowed_genes": [
        "PECAM1",
        "CDH5",
        "VWF",
        "RGS5",
        "PDGFRB",
        "KCNJ8"
      ],
      "observed_genes": [
        "CDH5",
        "KCNJ8",
        "PDGFRB",
        "PECAM1",
        "RGS5",
        "VWF"
      ],
      "rows": 624,
      "gene_list_sha256": "7035ac0b07c84dc0ee80b5e79ee8389a5130e3900c9fe07df8e53a2a93f83e60"
    },
    "S6": {
      "schema": "CONFIRM01R_GENE_TABLE_v1",
      "name": "donor_class_gene_B_S6.tsv",
      "sha256": "c02438486c90c3daa8a6f1808cc8d32b62858c3185a0676c2631a2eea106e209",
      "bytes": 5332,
      "columns": [
        "gene",
        "dataset",
        "role",
        "donor",
        "analysis_class",
        "nuclei",
        "library_sum",
        "count",
        "positive_nuclei",
        "L",
        "p"
      ],
      "allowed_genes": [
        "PECAM1",
        "CDH5",
        "VWF",
        "RGS5",
        "PDGFRB",
        "KCNJ8"
      ],
      "observed_genes": [
        "CDH5",
        "KCNJ8",
        "PDGFRB",
        "PECAM1",
        "RGS5",
        "VWF"
      ],
      "rows": 72,
      "gene_list_sha256": "7035ac0b07c84dc0ee80b5e79ee8389a5130e3900c9fe07df8e53a2a93f83e60"
    },
    "S7": {
      "schema": "CONFIRM01R_GENE_TABLE_v1",
      "name": "donor_class_gene_B_S7.tsv",
      "sha256": "601a34f309fa7fb7e234479cc76610cb892093b1f0cad018aff7064eeffcddbc",
      "bytes": 5332,
      "columns": [
        "gene",
        "dataset",
        "role",
        "donor",
        "analysis_class",
        "nuclei",
        "library_sum",
        "count",
        "positive_nuclei",
        "L",
        "p"
      ],
      "allowed_genes": [
        "PECAM1",
        "CDH5",
        "VWF",
        "RGS5",
        "PDGFRB",
        "KCNJ8"
      ],
      "observed_genes": [
        "CDH5",
        "KCNJ8",
        "PDGFRB",
        "PECAM1",
        "RGS5",
        "VWF"
      ],
      "rows": 72,
      "gene_list_sha256": "7035ac0b07c84dc0ee80b5e79ee8389a5130e3900c9fe07df8e53a2a93f83e60"
    }
  }
}
```
