## Supplementary Software 1 for "*IL18* and pyroptosis-related genes show contrasting expression in human cardiac pericytes and endothelial cells": CHECKPOINT_A.json

```
{
  "stage": "aggregate_A",
  "tables": {
    "primary": {
      "path": "results/donor_class_gene_A_primary.tsv",
      "bytes": 10093,
      "sha256": "d50b50568ec604bebf6ded9d3b06b82c6a2745befaa20d9f313427f71c0b4b89",
      "rows": 128,
      "genes": [
        "IL18",
        "CASP1",
        "CASP4",
        "GSDMD"
      ]
    },
    "S1": {
      "path": "results/donor_class_gene_A_S1.tsv",
      "bytes": 9396,
      "sha256": "eb2097c9f92be5dcc175d0085959dbffdb911738102fce85b0fc11f1c5278b56",
      "rows": 128,
      "genes": [
        "IL18",
        "CASP1",
        "CASP4",
        "GSDMD"
      ]
    },
    "S2": {
      "path": "results/donor_class_gene_A_S2.tsv",
      "bytes": 9426,
      "sha256": "192b3a5b87f545434d69c8016c7e91a6c65c2c7082219df0cd2d7473a5a3658b",
      "rows": 128,
      "genes": [
        "IL18",
        "CASP1",
        "CASP4",
        "GSDMD"
      ]
    },
    "S3": {
      "path": "results/donor_class_gene_A_S3.tsv",
      "bytes": 8621,
      "sha256": "413fc5ad566cba2820a9c920500e0ff3627ec07ee96ed089b2e25f22377f6201",
      "rows": 128,
      "genes": [
        "IL18",
        "CASP1",
        "CASP4",
        "GSDMD"
      ]
    },
    "S4": {
      "path": "results/donor_class_gene_A_S4.tsv",
      "bytes": 8385,
      "sha256": "05a973d09b0989eec3e6d65d5f495d77c89df9c912dc151e8a0e338d6a73b6ed",
      "rows": 120,
      "genes": [
        "IL18",
        "CASP1",
        "CASP4",
        "GSDMD"
      ]
    },
    "S5": {
      "path": "results/donor_class_gene_A_S5.tsv",
      "bytes": 84,
      "sha256": "e6ad051c493cbc67f4c63002ae35621f02e188d192c1d520b50099cab95d5684",
      "rows": 0,
      "genes": [
        "IL18",
        "CASP1",
        "CASP4",
        "GSDMD"
      ]
    },
    "S6": {
      "path": "results/donor_class_gene_A_S6.tsv",
      "bytes": 9453,
      "sha256": "e394816a45e65c61f48a73e951aa209e01f4617ef1e7997d34073c87f2ee41d9",
      "rows": 128,
      "genes": [
        "IL18",
        "CASP1",
        "CASP4",
        "GSDMD"
      ]
    },
    "S7": {
      "path": "results/donor_class_gene_A_S7.tsv",
      "bytes": 9453,
      "sha256": "bd6c31319587813e9febd685df4f657fdb8d271762a7d29ea8d9bf1861c6410a",
      "rows": 128,
      "genes": [
        "IL18",
        "CASP1",
        "CASP4",
        "GSDMD"
      ]
    }
  },
  "UTC": "2026-10-14T04:21:24.739305+00:00"
}
```
