## Supplementary Software 1 for "*IL18* and pyroptosis-related genes show contrasting expression in human cardiac pericytes and endothelial cells": CODE_BUILD_LOCK_02.json

```
{
  "locked_UTC": "2026-10-14T04:20:52.427944+00:00",
  "request_id": "P2026013-CONFIRM02-TARGET4-06",
  "files": {
    "code/analyse02.py": {
      "bytes": 8389,
      "sha256": "8e493bac8276b601e1c23125585258613dcf7a501a3cabddbb111db310aed0a8"
    },
    "code/confirm_judge.py": {
      "bytes": 4074,
      "sha256": "bdbed641e696650317fd943b6e072cac4e69d637acbb759b43b12d11e898a74b"
    },
    "code/guard.py": {
      "bytes": 7210,
      "sha256": "5eabb4db1a2323a31ef695f31fdb854a385cbabf934ef2e94f913200f6b9a929"
    },
    "code/preflight02.py": {
      "bytes": 4813,
      "sha256": "88dd32681c79d3d502589d41cbc14c6e510c7d185d9988d8dba1535f79635260"
    },
    "code/qa02.py": {
      "bytes": 6651,
      "sha256": "f3daf65e9d07c1740fe2e01dca1c92543a21a4d892e869801bf8a3c819a4c930"
    },
    "code/run02.py": {
      "bytes": 5949,
      "sha256": "11d8825452369cd0ad91ab34b5ed89671176444d58a404d90724179306d6d780"
    },
    "code/target02.py": {
      "bytes": 9776,
      "sha256": "28cec718cf408ca6c48f2a4f60a6cf893a39dedfc9c698e44a894b677d7afade"
    },
    "code/vendor/h03_id_axis.py": {
      "bytes": 4127,
      "sha256": "af82d236924371b4d84ca7d7505fdf09f9597ed9f34270fedf358fbae4487e88"
    },
    "code/vendor/matrix_qc.py": {
      "bytes": 16148,
      "sha256": "84de439f4341455ee539a0ce4cd44b595f10bf08a58cdb9b7b1088bc82e0a6e6"
    },
    "code/vendor/qc_common.py": {
      "bytes": 9675,
      "sha256": "d4d3218be2f118870a82e6276e796bfd0aa140242027426987888740adfb9752"
    }
  }
}
```
