## Supplementary Software 1 for "*IL18* and pyroptosis-related genes show contrasting expression in human cardiac pericytes and endothelial cells": CURRENT_STATUS.json

```
{
  "status": "CONFIRM02_COMPLETE_PENDING_REVIEW",
  "primary_configuration_confirmed": true,
  "primary_results": [
    {
      "gene": "IL18",
      "decision_order": "3b",
      "verdict": "確認（指定した合算ドナー集合）"
    },
    {
      "gene": "CASP1",
      "decision_order": "3b",
      "verdict": "確認（指定した合算ドナー集合）"
    },
    {
      "gene": "CASP4",
      "decision_order": "3b",
      "verdict": "確認（指定した合算ドナー集合）"
    },
    {
      "gene": "GSDMD",
      "decision_order": "3b",
      "verdict": "確認（指定した合算ドナー集合）"
    }
  ],
  "main_N": {
    "A": 16,
    "B": 6,
    "total": 22
  },
  "completed": [
    "implementation",
    "preopen_QA",
    "real_SHA_lock",
    "single_target4_aggregation",
    "primary_judgement",
    "S1-S7",
    "figures",
    "scalar_QA",
    "visual_review",
    "manuscript_candidate_text"
  ],
  "unperformed": [
    "other5_gene_specific_opening",
    "new_acquisition",
    "author_contact",
    "additional_research",
    "manuscript_adoption",
    "submission",
    "canonical_updates"
  ],
  "old_sources_unchanged": true,
  "QA_checks": 301,
  "created_UTC": "2026-10-14T04:30:48.683612+00:00"
}
```
