## Supplementary Software 1 for "*IL18* and pyroptosis-related genes show contrasting expression in human cardiac pericytes and endothelial cells": ENVIRONMENT.json

```
{
  "UTC": "2026-10-14T04:20:52.413627+00:00",
  "platform": "macOS-14.8.2-arm64-arm-64bit",
  "python": "3.12.2 | packaged by conda-forge | (main, Feb 16 2024, 20:54:21) [Clang 16.0.6 ]",
  "executable": "/opt/anaconda3/bin/python3",
  "numpy": "1.26.4",
  "pandas": "2.3.3",
  "scipy": "1.16.3",
  "h5py": "3.15.1",
  "matplotlib": "3.10.8"
}
```
