## Supplementary Software 1 for "*IL18* and pyroptosis-related genes show contrasting expression in human cardiac pericytes and endothelial cells": PACKAGE_SCOPE.json

```
{
  "created_UTC": "2026-10-14T04:32:52.599729+00:00",
  "included_scope": "all completed run outputs, request and full immutable source05 dependencies including nested RETURN05",
  "excluded_paths": [
    "work/mpl/fontlist-v390.json"
  ],
  "excluded_original_matrices": "A H5AD and B 93 raw cached matrices remain at their recorded original paths; no original matrices packaged",
  "qa_synthetic_files": "explicit artificial fixtures only; not participant matrices"
}
```
