## Supplementary Software 1 for "*IL18* and pyroptosis-related genes show contrasting expression in human cardiac pericytes and endothelial cells": PATH_ALIASES.json

```
{
  "description": "immutable source JSON path strings not rewritten",
  "root_alias": {
    "logical": "<LOCAL_ROOT>/Projects/解析/Cardiac_Analysis/reviews/P2026013_PUBLIC_FILTERED_ADOPTION_CONFIRM01R_05_20261014",
    "actual_copy": "<LOCAL_ROOT>/Projects/解析/Cardiac_Analysis/reviews/P2026013_CONFIRM02_TARGET4_06_20261014/source05"
  },
  "binding_entries": [
    {
      "logical": "<LOCAL_ROOT>/Projects/解析/Cardiac_Analysis/reviews/P2026013_PUBLIC_FILTERED_ADOPTION_CONFIRM01R_05_20261014/bundle/BUILD_LOCK.json",
      "actual_copy": "<LOCAL_ROOT>/Projects/解析/Cardiac_Analysis/reviews/P2026013_CONFIRM02_TARGET4_06_20261014/source05/bundle/BUILD_LOCK.json",
      "bytes": 146406,
      "sha256": "f806fd4a0fb290418649c4d479ab95c6c852b3948a4d3c92b353f6c5f5ab44f0"
    },
    {
      "logical": "<LOCAL_ROOT>/Projects/解析/Cardiac_Analysis/reviews/P2026013_PUBLIC_FILTERED_ADOPTION_CONFIRM01R_05_20261014/analysis/PREEXECUTION_LOCK.json",
      "actual_copy": "<LOCAL_ROOT>/Projects/解析/Cardiac_Analysis/reviews/P2026013_CONFIRM02_TARGET4_06_20261014/source05/analysis/PREEXECUTION_LOCK.json",
      "bytes": 6512,
      "sha256": "e7df47832b1001b82ee58a9a66994dc0bf4ab5adfb3d54412b430224bfee4c25"
    },
    {
      "logical": "<LOCAL_ROOT>/Projects/解析/Cardiac_Analysis/reviews/P2026013_PUBLIC_FILTERED_ADOPTION_CONFIRM01R_05_20261014/analysis/ROLE_PLAN.json",
      "actual_copy": "<LOCAL_ROOT>/Projects/解析/Cardiac_Analysis/reviews/P2026013_CONFIRM02_TARGET4_06_20261014/source05/analysis/ROLE_PLAN.json",
      "bytes": 120984,
      "sha256": "95b271b06c2fbe6002c958902523110ebfe0819ec4fe32d1fdbfef6b27f2998a"
    },
    {
      "logical": "<LOCAL_ROOT>/Projects/解析/Cardiac_Analysis/reviews/P2026013_PUBLIC_FILTERED_ADOPTION_CONFIRM01R_05_20261014/analysis/BOOTSTRAP_LOCK.json",
      "actual_copy": "<LOCAL_ROOT>/Projects/解析/Cardiac_Analysis/reviews/P2026013_CONFIRM02_TARGET4_06_20261014/source05/analysis/BOOTSTRAP_LOCK.json",
      "bytes": 5960,
      "sha256": "4ad7e0eeed73ff322fc0e7a0be8f009c974c7f0213dd975692e0526ad4f10518"
    },
    {
      "logical": "<LOCAL_ROOT>/Projects/解析/Cardiac_Analysis/reviews/P2026013_PUBLIC_FILTERED_ADOPTION_CONFIRM01R_05_20261014/analysis/RUN_CONFIG.json",
      "actual_copy": "<LOCAL_ROOT>/Projects/解析/Cardiac_Analysis/reviews/P2026013_CONFIRM02_TARGET4_06_20261014/source05/analysis/RUN_CONFIG.json",
      "bytes": 4835,
      "sha256": "695771fc97db2b9d2c9c8bf3f0b3623d6ffbc909d1d9ffa1b4a8056a6f67c348"
    },
    {
      "logical": "<LOCAL_ROOT>/Projects/解析/Cardiac_Analysis/reviews/P2026013_PUBLIC_FILTERED_ADOPTION_CONFIRM01R_05_20261014/analysis/RUN_RECEIPT.json",
      "actual_copy": "<LOCAL_ROOT>/Projects/解析/Cardiac_Analysis/reviews/P2026013_CONFIRM02_TARGET4_06_20261014/source05/analysis/RUN_RECEIPT.json",
      "bytes": 530,
      "sha256": "b938ef8053564e5775d5826f8b0ff967e59d1686f46a8ece1fc76806b609184b"
    },
    {
      "logical": "<LOCAL_ROOT>/Projects/解析/Cardiac_Analysis/reviews/P2026013_PUBLIC_FILTERED_ADOPTION_CONFIRM01R_05_20261014/analysis/ARTIFACT_LOCK.json",
      "actual_copy": "<LOCAL_ROOT>/Projects/解析/Cardiac_Analysis/reviews/P2026013_CONFIRM02_TARGET4_06_20261014/source05/analysis/ARTIFACT_LOCK.json",
      "bytes": 8152,
      "sha256": "bb46d428e244691e445ebd37ce074f3f595b9e76a0d63905a858d447aebc6184"
    },
    {
      "logical": "<LOCAL_ROOT>/Projects/解析/Cardiac_Analysis/reviews/P2026013_PUBLIC_FILTERED_ADOPTION_CONFIRM01R_05_20261014/analysis/TABLE_LOCK.json",
      "actual_copy": "<LOCAL_ROOT>/Projects/解析/Cardiac_Analysis/reviews/P2026013_CONFIRM02_TARGET4_06_20261014/source05/analysis/TABLE_LOCK.json",
      "bytes": 324,
      "sha256": "1a742f42cfa43d189c4186806efb8b1f09a3fe188248679e45f96669dee91d08"
    },
    {
      "logical": "<LOCAL_ROOT>/Projects/解析/Cardiac_Analysis/reviews/P2026013_PUBLIC_FILTERED_ADOPTION_CONFIRM01R_05_20261014/analysis/TABLE_MANIFESTS.json",
      "actual_copy": "<LOCAL_ROOT>/Projects/解析/Cardiac_Analysis/reviews/P2026013_CONFIRM02_TARGET4_06_20261014/source05/analysis/TABLE_MANIFESTS.json",
      "bytes": 52523,
      "sha256": "64470a2390b09778065ed17b51e69a2f51f03d07f0990011f120d71ebec75b60"
    },
    {
      "logical": "<LOCAL_ROOT>/Projects/解析/Cardiac_Analysis/reviews/P2026013_PUBLIC_FILTERED_ADOPTION_CONFIRM01R_05_20261014/analysis/CALIBRATION_SUMMARY.json",
      "actual_copy": "<LOCAL_ROOT>/Projects/解析/Cardiac_Analysis/reviews/P2026013_CONFIRM02_TARGET4_06_20261014/source05/analysis/CALIBRATION_SUMMARY.json",
      "bytes": 3365,
      "sha256": "c470107ec709506786f7b00c5bc3710ba4db8f6254f8a49c7f7d8436a05d84a8"
    },
    {
      "logical": "<LOCAL_ROOT>/Projects/解析/Cardiac_Analysis/reviews/P2026013_PUBLIC_FILTERED_ADOPTION_CONFIRM01R_05_20261014/analysis/B_CONNECTIONS.json",
      "actual_copy": "<LOCAL_ROOT>/Projects/解析/Cardiac_Analysis/reviews/P2026013_CONFIRM02_TARGET4_06_20261014/source05/analysis/B_CONNECTIONS.json",
      "bytes": 8034805,
      "sha256": "6d296a151abb75d1f04b9c7a94b26d1aaf3172acf7c3f34a6ab10abfb20325dd"
    },
    {
      "logical": "<LOCAL_ROOT>/Projects/解析/Cardiac_Analysis/reviews/P2026013_PUBLIC_FILTERED_ADOPTION_CONFIRM01R_05_20261014/analysis/work/ROLE_MEMBERS_A.npz",
      "actual_copy": "<LOCAL_ROOT>/Projects/解析/Cardiac_Analysis/reviews/P2026013_CONFIRM02_TARGET4_06_20261014/source05/analysis/work/ROLE_MEMBERS_A.npz",
      "bytes": 310644,
      "sha256": "af79d03a7591366d60807537dc22d7a5554f6fb2f2c1543074b1416d12c61b06"
    },
    {
      "logical": "<LOCAL_ROOT>/Projects/解析/Cardiac_Analysis/reviews/P2026013_PUBLIC_FILTERED_ADOPTION_CONFIRM01R_05_20261014/analysis/work/ROLE_MEMBERS_B.npz",
      "actual_copy": "<LOCAL_ROOT>/Projects/解析/Cardiac_Analysis/reviews/P2026013_CONFIRM02_TARGET4_06_20261014/source05/analysis/work/ROLE_MEMBERS_B.npz",
      "bytes": 183286,
      "sha256": "9bd9710b7c97ea2574da512ab73675b6131d55b4c756246946939b44cc383c24"
    },
    {
      "logical": "<LOCAL_ROOT>/Projects/解析/Cardiac_Analysis/reviews/P2026013_PUBLIC_FILTERED_ADOPTION_CONFIRM01R_05_20261014/analysis/work/GLOBAL_QC_A.npz",
      "actual_copy": "<LOCAL_ROOT>/Projects/解析/Cardiac_Analysis/reviews/P2026013_CONFIRM02_TARGET4_06_20261014/source05/analysis/work/GLOBAL_QC_A.npz",
      "bytes": 2543554,
      "sha256": "b30234637788f52354637e75e50aa32615e78e878a01d65c1802c512dba96fad"
    },
    {
      "logical": "<LOCAL_ROOT>/Projects/解析/Cardiac_Analysis/reviews/P2026013_PUBLIC_FILTERED_ADOPTION_CONFIRM01R_05_20261014/analysis/work/GLOBAL_QC_B.npz",
      "actual_copy": "<LOCAL_ROOT>/Projects/解析/Cardiac_Analysis/reviews/P2026013_CONFIRM02_TARGET4_06_20261014/source05/analysis/work/GLOBAL_QC_B.npz",
      "bytes": 1861907,
      "sha256": "ae24c743e8b2db0648d7f14b4b8cb04ddee4efa3f9a797ff170f911eb1e3daef"
    },
    {
      "logical": "<LOCAL_ROOT>/Projects/解析/Cardiac_Analysis/reviews/P2026013_PUBLIC_FILTERED_ADOPTION_CONFIRM01R_05_20261014/analysis/work/MAPPED_METADATA_A.tsv.gz",
      "actual_copy": "<LOCAL_ROOT>/Projects/解析/Cardiac_Analysis/reviews/P2026013_CONFIRM02_TARGET4_06_20261014/source05/analysis/work/MAPPED_METADATA_A.tsv.gz",
      "bytes": 17887666,
      "sha256": "2fab052b89bd1cf1b0716da11de716dac79ccf4137557365f34eaf6030776462"
    },
    {
      "logical": "<LOCAL_ROOT>/Projects/解析/Cardiac_Analysis/reviews/P2026013_PUBLIC_FILTERED_ADOPTION_CONFIRM01R_05_20261014/analysis/work/MAPPED_METADATA_B.tsv.gz",
      "actual_copy": "<LOCAL_ROOT>/Projects/解析/Cardiac_Analysis/reviews/P2026013_CONFIRM02_TARGET4_06_20261014/source05/analysis/work/MAPPED_METADATA_B.tsv.gz",
      "bytes": 9906380,
      "sha256": "7500f86f0d2232cc7ee52ffe996c50ceadfedf7381654f22630701b7655e546d"
    },
    {
      "logical": "<LOCAL_ROOT>/Projects/解析/Cardiac_Analysis/reviews/P2026013_PUBLIC_FILTERED_ADOPTION_CONFIRM01R_05_20261014/adoption/ADOPTED_INPUTS_93.json",
      "actual_copy": "<LOCAL_ROOT>/Projects/解析/Cardiac_Analysis/reviews/P2026013_CONFIRM02_TARGET4_06_20261014/source05/adoption/ADOPTED_INPUTS_93.json",
      "bytes": 136369,
      "sha256": "a1d0da08f0479be299421d4c8f435bafacdb64c695c64270b954fee5918e9512"
    },
    {
      "logical": "<LOCAL_ROOT>/Projects/解析/Cardiac_Analysis/reviews/P2026013_PUBLIC_FILTERED_ADOPTION_CONFIRM01R_05_20261014/bundle/frozen/CONFIRM01_V4_SPEC.md",
      "actual_copy": "<LOCAL_ROOT>/Projects/解析/Cardiac_Analysis/reviews/P2026013_CONFIRM02_TARGET4_06_20261014/source05/bundle/frozen/CONFIRM01_V4_SPEC.md",
      "bytes": 26185,
      "sha256": "c29f9e65212f20ae6e1c983574079b68453b78224f6be2a44c53c5667f72d43d"
    },
    {
      "logical": "<LOCAL_ROOT>/Projects/解析/Cardiac_Analysis/reviews/P2026013_PUBLIC_FILTERED_ADOPTION_CONFIRM01R_05_20261014/bundle/frozen/PREDICTION_P2026013_IL18CFG_EC_PERICYTE_02_20261010.md",
      "actual_copy": "<LOCAL_ROOT>/Projects/解析/Cardiac_Analysis/reviews/P2026013_CONFIRM02_TARGET4_06_20261014/source05/bundle/frozen/PREDICTION_P2026013_IL18CFG_EC_PERICYTE_02_20261010.md",
      "bytes": 10062,
      "sha256": "e837f0e9390b8a6b063f025c36521195af5106387dad5e7554e218acc76cf9c0"
    },
    {
      "logical": "<LOCAL_ROOT>/Projects/解析/Cardiac_Analysis/reviews/P2026013_PUBLIC_FILTERED_ADOPTION_CONFIRM01R_05_20261014/bundle/code/confirm_judge.py",
      "actual_copy": "<LOCAL_ROOT>/Projects/解析/Cardiac_Analysis/reviews/P2026013_CONFIRM02_TARGET4_06_20261014/source05/bundle/code/confirm_judge.py",
      "bytes": 4074,
      "sha256": "bdbed641e696650317fd943b6e072cac4e69d637acbb759b43b12d11e898a74b"
    },
    {
      "logical": "<LOCAL_ROOT>/Projects/解析/Cardiac_Analysis/reviews/P2026013_PUBLIC_FILTERED_ADOPTION_CONFIRM01R_05_20261014/bundle/input/NON_TARGET_GENE_LIST.json",
      "actual_copy": "<LOCAL_ROOT>/Projects/解析/Cardiac_Analysis/reviews/P2026013_CONFIRM02_TARGET4_06_20261014/source05/bundle/input/NON_TARGET_GENE_LIST.json",
      "bytes": 8097,
      "sha256": "7035ac0b07c84dc0ee80b5e79ee8389a5130e3900c9fe07df8e53a2a93f83e60"
    },
    {
      "logical": "<LOCAL_ROOT>/Projects/解析/Cardiac_Analysis/reviews/P2026013_PUBLIC_FILTERED_ADOPTION_CONFIRM01R_05_20261014/bundle/input/CALIBRATION_GENESETS_P2026013_IL18CFG_20261009.json",
      "actual_copy": "<LOCAL_ROOT>/Projects/解析/Cardiac_Analysis/reviews/P2026013_CONFIRM02_TARGET4_06_20261014/source05/bundle/input/CALIBRATION_GENESETS_P2026013_IL18CFG_20261009.json",
      "bytes": 8659,
      "sha256": "23a2ff9cd0f0d6033839f2f9f26b34ae96f172298816dbbd4c5900084a11ded1"
    },
    {
      "logical": "<LOCAL_ROOT>/Projects/解析/Cardiac_Analysis/reviews/P2026013_PUBLIC_FILTERED_ADOPTION_CONFIRM01R_05_20261014/bundle/input/POSITIVE_CONTROLS_01R.json",
      "actual_copy": "<LOCAL_ROOT>/Projects/解析/Cardiac_Analysis/reviews/P2026013_CONFIRM02_TARGET4_06_20261014/source05/bundle/input/POSITIVE_CONTROLS_01R.json",
      "bytes": 472,
      "sha256": "31413b857a1c360c74d24817b7be3f1b62ed2f5213038db1fb565c8032ba21e3"
    }
  ]
}
```
