## Supplementary Software 1 for "*IL18* and pyroptosis-related genes show contrasting expression in human cardiac pericytes and endothelial cells": POSTPROCESS_TOOLS_SHA256.json

```
{
  "recorded_UTC": "2026-10-14T04:32:12.166903+00:00",
  "stage": "post-execution verification, reporting and packaging; not preopen production code",
  "files": {
    "tools/package06.py": {
      "bytes": 7048,
      "sha256": "5d966ef53aa3baaa5435a469ce92f9e72a1e7cdd5724ad9b753c7bb481b4a0cd"
    },
    "tools/report06.py": {
      "bytes": 12969,
      "sha256": "508655cd1421687638f93fe7b0b8d4db35419b707a59427ba3dca0f7d11464c1"
    },
    "tools/verify06.py": {
      "bytes": 8837,
      "sha256": "753799a052bfab6b23747661eaca4894e0ee382bd8048d2010e63c4f274171df"
    }
  }
}
```
