## Supplementary Software 1 for "*IL18* and pyroptosis-related genes show contrasting expression in human cardiac pericytes and endothelial cells": RUN_CONFIG_02.json

```
{
  "request_id": "P2026013-CONFIRM02-TARGET4-06",
  "phase": "CONFIRM02_TARGET4",
  "output_root": "<LOCAL_ROOT>/Projects/解析/Cardiac_Analysis/reviews/P2026013_CONFIRM02_TARGET4_06_20261014",
  "source05": "<LOCAL_ROOT>/Projects/解析/Cardiac_Analysis/reviews/P2026013_CONFIRM02_TARGET4_06_20261014/source05",
  "target_list_sha256": "dbd03f927fc7b779b41401ae5228bd76b151d50765611b3a6b07eda0dbfeefe7",
  "targets": [
    "IL18",
    "CASP1",
    "CASP4",
    "GSDMD"
  ],
  "directions": [
    -1,
    1,
    1,
    1
  ],
  "roles": [
    "primary",
    "S1",
    "S2",
    "S3",
    "S4",
    "S5",
    "S6",
    "S7"
  ],
  "input_scope": "fixed existing A CellBender X and adopted B93 public-filtered counts",
  "cell_scope": "union of frozen eligible primary/S1-S7 cells; no donor or class changes",
  "denominator": "all retained features; exactly match locked per-cell and group libraries",
  "bootstrap": "read frozen 01R arrays only; never regenerate",
  "single_use": true,
  "no_network": true,
  "other5_unopened": [
    "IL1B",
    "CASP5",
    "IL18R1",
    "IL18RAP",
    "IL18BP"
  ],
  "new_downloads": false,
  "peak_RAM_GB_limit": 16,
  "source_code": "new02 entry; unchanged pure confirm_judge.py and old01R guard.py imported without bypass",
  "source05_build_lock": {
    "bytes": 146406,
    "sha256": "f806fd4a0fb290418649c4d479ab95c6c852b3948a4d3c92b353f6c5f5ab44f0"
  }
}
```
