## Supplementary Software 1 for "*IL18* and pyroptosis-related genes show contrasting expression in human cardiac pericytes and endothelial cells": RUN_RECEIPT.json

```
{
  "status": "CONFIRM02_COMPLETE_PENDING_REVIEW",
  "reason": null,
  "request_id": "P2026013-CONFIRM02-TARGET4-06",
  "started_UTC": "2026-10-14T04:20:53.190015+00:00",
  "completed_UTC": "2026-10-14T04:26:20.913134+00:00",
  "stages": [
    "aggregate_A",
    "aggregate_B",
    "primary_and_secondary",
    "figures"
  ],
  "target_value_read_started": true,
  "other5_gene_specific_opened": false,
  "peak_RAM_GB": 0.398999552,
  "network_attempts": 0,
  "git_HEAD": "329036f858ee38649eed1ed092d45848cb5fa906",
  "execution_lock_released": true,
  "raw_matrix_read_invocations": 1,
  "rerun": false
}
```
