## Supplementary Software 1 for "*IL18* and pyroptosis-related genes show contrasting expression in human cardiac pericytes and endothelial cells": RUN_STARTED.json

```
{
  "request_id": "P2026013-CONFIRM02-TARGET4-06",
  "PID": 99178,
  "UTC": "2026-10-14T04:20:53.190015+00:00",
  "git_HEAD": "329036f858ee38649eed1ed092d45848cb5fa906",
  "code_lock_sha256": "edabd06c07b4774a338b738b4773303352d7b011414d2b4c0cde1fa70c0c6f6b",
  "command": "/opt/anaconda3/bin/python3 -B code/run02.py",
  "single_invocation": true
}
```
