## Supplementary Software 1 for "*IL18* and pyroptosis-related genes show contrasting expression in human cardiac pericytes and endothelial cells": TABLE_LOCK_02.json

```
{
  "A": {
    "primary": {
      "path": "results/donor_class_gene_A_primary.tsv",
      "bytes": 10093,
      "sha256": "d50b50568ec604bebf6ded9d3b06b82c6a2745befaa20d9f313427f71c0b4b89",
      "rows": 128,
      "genes": [
        "IL18",
        "CASP1",
        "CASP4",
        "GSDMD"
      ]
    },
    "S1": {
      "path": "results/donor_class_gene_A_S1.tsv",
      "bytes": 9396,
      "sha256": "eb2097c9f92be5dcc175d0085959dbffdb911738102fce85b0fc11f1c5278b56",
      "rows": 128,
      "genes": [
        "IL18",
        "CASP1",
        "CASP4",
        "GSDMD"
      ]
    },
    "S2": {
      "path": "results/donor_class_gene_A_S2.tsv",
      "bytes": 9426,
      "sha256": "192b3a5b87f545434d69c8016c7e91a6c65c2c7082219df0cd2d7473a5a3658b",
      "rows": 128,
      "genes": [
        "IL18",
        "CASP1",
        "CASP4",
        "GSDMD"
      ]
    },
    "S3": {
      "path": "results/donor_class_gene_A_S3.tsv",
      "bytes": 8621,
      "sha256": "413fc5ad566cba2820a9c920500e0ff3627ec07ee96ed089b2e25f22377f6201",
      "rows": 128,
      "genes": [
        "IL18",
        "CASP1",
        "CASP4",
        "GSDMD"
      ]
    },
    "S4": {
      "path": "results/donor_class_gene_A_S4.tsv",
      "bytes": 8385,
      "sha256": "05a973d09b0989eec3e6d65d5f495d77c89df9c912dc151e8a0e338d6a73b6ed",
      "rows": 120,
      "genes": [
        "IL18",
        "CASP1",
        "CASP4",
        "GSDMD"
      ]
    },
    "S5": {
      "path": "results/donor_class_gene_A_S5.tsv",
      "bytes": 84,
      "sha256": "e6ad051c493cbc67f4c63002ae35621f02e188d192c1d520b50099cab95d5684",
      "rows": 0,
      "genes": [
        "IL18",
        "CASP1",
        "CASP4",
        "GSDMD"
      ]
    },
    "S6": {
      "path": "results/donor_class_gene_A_S6.tsv",
      "bytes": 9453,
      "sha256": "e394816a45e65c61f48a73e951aa209e01f4617ef1e7997d34073c87f2ee41d9",
      "rows": 128,
      "genes": [
        "IL18",
        "CASP1",
        "CASP4",
        "GSDMD"
      ]
    },
    "S7": {
      "path": "results/donor_class_gene_A_S7.tsv",
      "bytes": 9453,
      "sha256": "bd6c31319587813e9febd685df4f657fdb8d271762a7d29ea8d9bf1861c6410a",
      "rows": 128,
      "genes": [
        "IL18",
        "CASP1",
        "CASP4",
        "GSDMD"
      ]
    }
  },
  "B": {
    "primary": {
      "path": "results/donor_class_gene_B_primary.tsv",
      "bytes": 3897,
      "sha256": "f42f10ae7318b5bbee3e162acf9e94ace5167c3d68526d85570f4ee955e3262f",
      "rows": 48,
      "genes": [
        "IL18",
        "CASP1",
        "CASP4",
        "GSDMD"
      ]
    },
    "S1": {
      "path": "results/donor_class_gene_B_S1.tsv",
      "bytes": 3586,
      "sha256": "55487e86d7433620813735bdc824e83ac0288e9e3553b58c1b0c71f814a36570",
      "rows": 48,
      "genes": [
        "IL18",
        "CASP1",
        "CASP4",
        "GSDMD"
      ]
    },
    "S2": {
      "path": "results/donor_class_gene_B_S2.tsv",
      "bytes": 3657,
      "sha256": "84d7c592a76aa9f256b0313f14a1c7d6b0f1bfc48b0d5f7b2c48f0a9de2622a9",
      "rows": 48,
      "genes": [
        "IL18",
        "CASP1",
        "CASP4",
        "GSDMD"
      ]
    },
    "S3": {
      "path": "results/donor_class_gene_B_S3.tsv",
      "bytes": 1746,
      "sha256": "85024a554a52c1917b2d14fa082eb22f7468ee790d4e53e448fd07d1886e2fd4",
      "rows": 24,
      "genes": [
        "IL18",
        "CASP1",
        "CASP4",
        "GSDMD"
      ]
    },
    "S4": {
      "path": "results/donor_class_gene_B_S4.tsv",
      "bytes": 84,
      "sha256": "e6ad051c493cbc67f4c63002ae35621f02e188d192c1d520b50099cab95d5684",
      "rows": 0,
      "genes": [
        "IL18",
        "CASP1",
        "CASP4",
        "GSDMD"
      ]
    },
    "S5": {
      "path": "results/donor_class_gene_B_S5.tsv",
      "bytes": 31138,
      "sha256": "c2b31a57aff7855222ba1a59e8b3afc805015f550a7f938be35b788bb6f2f786",
      "rows": 416,
      "genes": [
        "IL18",
        "CASP1",
        "CASP4",
        "GSDMD"
      ]
    },
    "S6": {
      "path": "results/donor_class_gene_B_S6.tsv",
      "bytes": 3657,
      "sha256": "78b14ccfd8902f91250d8aa0b68b49335221f8d821dfde11054c757460847ba4",
      "rows": 48,
      "genes": [
        "IL18",
        "CASP1",
        "CASP4",
        "GSDMD"
      ]
    },
    "S7": {
      "path": "results/donor_class_gene_B_S7.tsv",
      "bytes": 3657,
      "sha256": "518b0002b1df80dd456c60c6a4c3a699a4f13088702c8835dc7c78cbdce67ca4",
      "rows": 48,
      "genes": [
        "IL18",
        "CASP1",
        "CASP4",
        "GSDMD"
      ]
    }
  }
}
```
