## Supplementary Software 1 for "*IL18* and pyroptosis-related genes show contrasting expression in human cardiac pericytes and endothelial cells": TARGET_FEATURE_CONNECTIONS.json

```
{
  "A": {
    "positions": [
      18185,
      18123,
      18121,
      15349
    ],
    "schema": "CELLS_BY_FEATURES_CSR",
    "features": 32732,
    "cells": 704296
  },
  "B": [
    {
      "Sample": "BO_H01_LV0_premrna",
      "positions": [
        18564,
        18498,
        18496,
        15660
      ],
      "schema": {
        "schema": "10X_V3_CSC",
        "matrix_path": "/matrix",
        "layout": "FEATURES_BY_CELLS_CSC",
        "shape": [
          33538,
          5701
        ],
        "source_cells": 5701,
        "features": 33538,
        "dtype": "int32",
        "stored_entries_in_file": 8807662,
        "barcode_axis_sha256": "2b189cb644329f9da396fe383a3181a93f291d6e59b0f3dba2605943e7bd7434",
        "feature_labels_sha256": "a285759694b2e6fdb495fa4e996643b50e77588013dbba7b1eb3d1926bd95b60",
        "stable_ids_sha256": "a6a914db1d218e2c3ae4c6680ac8fc546ba52ee4cfaedf423eb635c826c085be",
        "explicit_stable_ids_present": true
      }
    },
    {
      "Sample": "BO_H01_S00_premrna",
      "positions": [
        18564,
        18498,
        18496,
        15660
      ],
      "schema": {
        "schema": "10X_V3_CSC",
        "matrix_path": "/matrix",
        "layout": "FEATURES_BY_CELLS_CSC",
        "shape": [
          33538,
          4283
        ],
        "source_cells": 4283,
        "features": 33538,
        "dtype": "int32",
        "stored_entries_in_file": 6797456,
        "barcode_axis_sha256": "5f32aeba11977c1ca9f06678f5446039070348880116688562dae501b6fb96e2",
        "feature_labels_sha256": "a285759694b2e6fdb495fa4e996643b50e77588013dbba7b1eb3d1926bd95b60",
        "stable_ids_sha256": "a6a914db1d218e2c3ae4c6680ac8fc546ba52ee4cfaedf423eb635c826c085be",
        "explicit_stable_ids_present": true
      }
    },
    {
      "Sample": "BO_H02_LV0_premrna",
      "positions": [
        18564,
        18498,
        18496,
        15660
      ],
      "schema": {
        "schema": "10X_V3_CSC",
        "matrix_path": "/matrix",
        "layout": "FEATURES_BY_CELLS_CSC",
        "shape": [
          33538,
          7044
        ],
        "source_cells": 7044,
        "features": 33538,
        "dtype": "int32",
        "stored_entries_in_file": 9221728,
        "barcode_axis_sha256": "e2e3e84489f6684bddd475b51807217ef70cb584b87cd8339fe91c6c2d00a591",
        "feature_labels_sha256": "a285759694b2e6fdb495fa4e996643b50e77588013dbba7b1eb3d1926bd95b60",
        "stable_ids_sha256": "a6a914db1d218e2c3ae4c6680ac8fc546ba52ee4cfaedf423eb635c826c085be",
        "explicit_stable_ids_present": true
      }
    },
    {
      "Sample": "BO_H02_S00_premrna",
      "positions": [
        18564,
        18498,
        18496,
        15660
      ],
      "schema": {
        "schema": "10X_V3_CSC",
        "matrix_path": "/matrix",
        "layout": "FEATURES_BY_CELLS_CSC",
        "shape": [
          33538,
          6795
        ],
        "source_cells": 6795,
        "features": 33538,
        "dtype": "int32",
        "stored_entries_in_file": 9084825,
        "barcode_axis_sha256": "9cb82f1e0b62395b47ba05be090d026eb086a4842d792a2ad3bfd5f6afb39ba6",
        "feature_labels_sha256": "a285759694b2e6fdb495fa4e996643b50e77588013dbba7b1eb3d1926bd95b60",
        "stable_ids_sha256": "a6a914db1d218e2c3ae4c6680ac8fc546ba52ee4cfaedf423eb635c826c085be",
        "explicit_stable_ids_present": true
      }
    },
    {
      "Sample": "BO_H03_LV0_premrna",
      "positions": [
        18564,
        18498,
        18496,
        15660
      ],
      "schema": {
        "schema": "10X_V3_CSC",
        "matrix_path": "/matrix",
        "layout": "FEATURES_BY_CELLS_CSC",
        "shape": [
          33538,
          8826
        ],
        "source_cells": 8826,
        "features": 33538,
        "dtype": "int32",
        "stored_entries_in_file": 12237336,
        "barcode_axis_sha256": "0b9e76de63b118bd1d98e5df0c03364af965e21ce1c437375fd73c46d9cca858",
        "feature_labels_sha256": "a285759694b2e6fdb495fa4e996643b50e77588013dbba7b1eb3d1926bd95b60",
        "stable_ids_sha256": "a6a914db1d218e2c3ae4c6680ac8fc546ba52ee4cfaedf423eb635c826c085be",
        "explicit_stable_ids_present": true
      }
    },
    {
      "Sample": "BO_H03_S00_premrna",
      "positions": [
        18564,
        18498,
        18496,
        15660
      ],
      "schema": {
        "schema": "10X_V3_CSC",
        "matrix_path": "/matrix",
        "layout": "FEATURES_BY_CELLS_CSC",
        "shape": [
          33538,
          8180
        ],
        "source_cells": 8180,
        "features": 33538,
        "dtype": "int32",
        "stored_entries_in_file": 9994339,
        "barcode_axis_sha256": "e036ecff9c48f50daedb14f23808e34bdc9018976e175e7e28b4293c5420544f",
        "feature_labels_sha256": "a285759694b2e6fdb495fa4e996643b50e77588013dbba7b1eb3d1926bd95b60",
        "stable_ids_sha256": "a6a914db1d218e2c3ae4c6680ac8fc546ba52ee4cfaedf423eb635c826c085be",
        "explicit_stable_ids_present": true
      }
    },
    {
      "Sample": "BO_H06_LV0_premrna",
      "positions": [
        18564,
        18498,
        18496,
        15660
      ],
      "schema": {
        "schema": "10X_V3_CSC",
        "matrix_path": "/matrix",
        "layout": "FEATURES_BY_CELLS_CSC",
        "shape": [
          33538,
          6729
        ],
        "source_cells": 6729,
        "features": 33538,
        "dtype": "int32",
        "stored_entries_in_file": 11363237,
        "barcode_axis_sha256": "f65b8e8c5a84337d2b993e8bcab673454d8406b74f488544ac3d5defe8a50fae",
        "feature_labels_sha256": "a285759694b2e6fdb495fa4e996643b50e77588013dbba7b1eb3d1926bd95b60",
        "stable_ids_sha256": "a6a914db1d218e2c3ae4c6680ac8fc546ba52ee4cfaedf423eb635c826c085be",
        "explicit_stable_ids_present": true
      }
    },
    {
      "Sample": "BO_H06_S00_premrna",
      "positions": [
        18564,
        18498,
        18496,
        15660
      ],
      "schema": {
        "schema": "10X_V3_CSC",
        "matrix_path": "/matrix",
        "layout": "FEATURES_BY_CELLS_CSC",
        "shape": [
          33538,
          3825
        ],
        "source_cells": 3825,
        "features": 33538,
        "dtype": "int32",
        "stored_entries_in_file": 5977424,
        "barcode_axis_sha256": "fbf7ca9c65b8a41fafc62d0af35224a81229ba5371022e103384da730ac93053",
        "feature_labels_sha256": "a285759694b2e6fdb495fa4e996643b50e77588013dbba7b1eb3d1926bd95b60",
        "stable_ids_sha256": "a6a914db1d218e2c3ae4c6680ac8fc546ba52ee4cfaedf423eb635c826c085be",
        "explicit_stable_ids_present": true
      }
    },
    {
      "Sample": "BO_H07_LV0_premrna",
      "positions": [
        18564,
        18498,
        18496,
        15660
      ],
      "schema": {
        "schema": "10X_V3_CSC",
        "matrix_path": "/matrix",
        "layout": "FEATURES_BY_CELLS_CSC",
        "shape": [
          33538,
          5160
        ],
        "source_cells": 5160,
        "features": 33538,
        "dtype": "int32",
        "stored_entries_in_file": 9095969,
        "barcode_axis_sha256": "47253d85b4d7ead1651c478e773aa536c5faa6a1f7b4bd06b28b4aebb37f3054",
        "feature_labels_sha256": "a285759694b2e6fdb495fa4e996643b50e77588013dbba7b1eb3d1926bd95b60",
        "stable_ids_sha256": "a6a914db1d218e2c3ae4c6680ac8fc546ba52ee4cfaedf423eb635c826c085be",
        "explicit_stable_ids_present": true
      }
    },
    {
      "Sample": "BO_H07_S00_premrna",
      "positions": [
        18564,
        18498,
        18496,
        15660
      ],
      "schema": {
        "schema": "10X_V3_CSC",
        "matrix_path": "/matrix",
        "layout": "FEATURES_BY_CELLS_CSC",
        "shape": [
          33538,
          6235
        ],
        "source_cells": 6235,
        "features": 33538,
        "dtype": "int32",
        "stored_entries_in_file": 9706224,
        "barcode_axis_sha256": "1df51e0889fbef4deaf89a59cccee79457cd0c7f0566e6a94d8c422f6de3e20e",
        "feature_labels_sha256": "a285759694b2e6fdb495fa4e996643b50e77588013dbba7b1eb3d1926bd95b60",
        "stable_ids_sha256": "a6a914db1d218e2c3ae4c6680ac8fc546ba52ee4cfaedf423eb635c826c085be",
        "explicit_stable_ids_present": true
      }
    },
    {
      "Sample": "BO_H08_S00_premrna",
      "positions": [
        18564,
        18498,
        18496,
        15660
      ],
      "schema": {
        "schema": "10X_V3_CSC",
        "matrix_path": "/matrix",
        "layout": "FEATURES_BY_CELLS_CSC",
        "shape": [
          33538,
          5696
        ],
        "source_cells": 5696,
        "features": 33538,
        "dtype": "int32",
        "stored_entries_in_file": 9859592,
        "barcode_axis_sha256": "259198b17f9ad836358127df01661891bc51646850250b71d1d83ffee8273df0",
        "feature_labels_sha256": "a285759694b2e6fdb495fa4e996643b50e77588013dbba7b1eb3d1926bd95b60",
        "stable_ids_sha256": "a6a914db1d218e2c3ae4c6680ac8fc546ba52ee4cfaedf423eb635c826c085be",
        "explicit_stable_ids_present": true
      }
    },
    {
      "Sample": "BO_H09_LV0_premrna",
      "positions": [
        18564,
        18498,
        18496,
        15660
      ],
      "schema": {
        "schema": "10X_V3_CSC",
        "matrix_path": "/matrix",
        "layout": "FEATURES_BY_CELLS_CSC",
        "shape": [
          33538,
          4633
        ],
        "source_cells": 4633,
        "features": 33538,
        "dtype": "int32",
        "stored_entries_in_file": 7779000,
        "barcode_axis_sha256": "94e09746e7d34c08116d80ecfbf6f1e82d9a1f6ea04ef4e52f088fe7ba2e2a80",
        "feature_labels_sha256": "a285759694b2e6fdb495fa4e996643b50e77588013dbba7b1eb3d1926bd95b60",
        "stable_ids_sha256": "a6a914db1d218e2c3ae4c6680ac8fc546ba52ee4cfaedf423eb635c826c085be",
        "explicit_stable_ids_present": true
      }
    },
    {
      "Sample": "BO_H09_S00_premrna",
      "positions": [
        18564,
        18498,
        18496,
        15660
      ],
      "schema": {
        "schema": "10X_V3_CSC",
        "matrix_path": "/matrix",
        "layout": "FEATURES_BY_CELLS_CSC",
        "shape": [
          33538,
          5011
        ],
        "source_cells": 5011,
        "features": 33538,
        "dtype": "int32",
        "stored_entries_in_file": 8743982,
        "barcode_axis_sha256": "fa87b6dec28c3df40f11713c8b29c2c10771b5e48d537f5d78df540a65ca91b1",
        "feature_labels_sha256": "a285759694b2e6fdb495fa4e996643b50e77588013dbba7b1eb3d1926bd95b60",
        "stable_ids_sha256": "a6a914db1d218e2c3ae4c6680ac8fc546ba52ee4cfaedf423eb635c826c085be",
        "explicit_stable_ids_present": true
      }
    },
    {
      "Sample": "BO_H10_LV0_premrna",
      "positions": [
        18564,
        18498,
        18496,
        15660
      ],
      "schema": {
        "schema": "10X_V3_CSC",
        "matrix_path": "/matrix",
        "layout": "FEATURES_BY_CELLS_CSC",
        "shape": [
          33538,
          5775
        ],
        "source_cells": 5775,
        "features": 33538,
        "dtype": "int32",
        "stored_entries_in_file": 10511511,
        "barcode_axis_sha256": "f01ff8a6ffc61d4bd89a5551e9edcb879625c08db17b43462aed37cba680235b",
        "feature_labels_sha256": "a285759694b2e6fdb495fa4e996643b50e77588013dbba7b1eb3d1926bd95b60",
        "stable_ids_sha256": "a6a914db1d218e2c3ae4c6680ac8fc546ba52ee4cfaedf423eb635c826c085be",
        "explicit_stable_ids_present": true
      }
    },
    {
      "Sample": "BO_H10_S00_premrna",
      "positions": [
        18564,
        18498,
        18496,
        15660
      ],
      "schema": {
        "schema": "10X_V3_CSC",
        "matrix_path": "/matrix",
        "layout": "FEATURES_BY_CELLS_CSC",
        "shape": [
          33538,
          5919
        ],
        "source_cells": 5919,
        "features": 33538,
        "dtype": "int32",
        "stored_entries_in_file": 10561159,
        "barcode_axis_sha256": "98365de61693378a2e8f69fa9178e404e21992b2e5c4c67a4d3c8449fc1a5d0f",
        "feature_labels_sha256": "a285759694b2e6fdb495fa4e996643b50e77588013dbba7b1eb3d1926bd95b60",
        "stable_ids_sha256": "a6a914db1d218e2c3ae4c6680ac8fc546ba52ee4cfaedf423eb635c826c085be",
        "explicit_stable_ids_present": true
      }
    },
    {
      "Sample": "BO_H11_LV0_premrna",
      "positions": [
        18564,
        18498,
        18496,
        15660
      ],
      "schema": {
        "schema": "10X_V3_CSC",
        "matrix_path": "/matrix",
        "layout": "FEATURES_BY_CELLS_CSC",
        "shape": [
          33538,
          6123
        ],
        "source_cells": 6123,
        "features": 33538,
        "dtype": "int32",
        "stored_entries_in_file": 9101690,
        "barcode_axis_sha256": "5c6258b262cec05c54826670de88e997da657c5a632ed3944aaf842427b7f53d",
        "feature_labels_sha256": "a285759694b2e6fdb495fa4e996643b50e77588013dbba7b1eb3d1926bd95b60",
        "stable_ids_sha256": "a6a914db1d218e2c3ae4c6680ac8fc546ba52ee4cfaedf423eb635c826c085be",
        "explicit_stable_ids_present": true
      }
    },
    {
      "Sample": "BO_H11_S00_premrna",
      "positions": [
        18564,
        18498,
        18496,
        15660
      ],
      "schema": {
        "schema": "10X_V3_CSC",
        "matrix_path": "/matrix",
        "layout": "FEATURES_BY_CELLS_CSC",
        "shape": [
          33538,
          6227
        ],
        "source_cells": 6227,
        "features": 33538,
        "dtype": "int32",
        "stored_entries_in_file": 7781399,
        "barcode_axis_sha256": "05750f80866a9785bc0766560054f39bd6d3f22cc65988cb9a19349cfd0c1683",
        "feature_labels_sha256": "a285759694b2e6fdb495fa4e996643b50e77588013dbba7b1eb3d1926bd95b60",
        "stable_ids_sha256": "a6a914db1d218e2c3ae4c6680ac8fc546ba52ee4cfaedf423eb635c826c085be",
        "explicit_stable_ids_present": true
      }
    },
    {
      "Sample": "BO_H12_LV0_premrna",
      "positions": [
        18564,
        18498,
        18496,
        15660
      ],
      "schema": {
        "schema": "10X_V3_CSC",
        "matrix_path": "/matrix",
        "layout": "FEATURES_BY_CELLS_CSC",
        "shape": [
          33538,
          4306
        ],
        "source_cells": 4306,
        "features": 33538,
        "dtype": "int32",
        "stored_entries_in_file": 9281054,
        "barcode_axis_sha256": "a66243ad281a834718f0fa8a0e0261ca6b3bdc215c1106ec29a3e6d1e6b75640",
        "feature_labels_sha256": "a285759694b2e6fdb495fa4e996643b50e77588013dbba7b1eb3d1926bd95b60",
        "stable_ids_sha256": "a6a914db1d218e2c3ae4c6680ac8fc546ba52ee4cfaedf423eb635c826c085be",
        "explicit_stable_ids_present": true
      }
    },
    {
      "Sample": "BO_H12_S00_premrna",
      "positions": [
        18564,
        18498,
        18496,
        15660
      ],
      "schema": {
        "schema": "10X_V3_CSC",
        "matrix_path": "/matrix",
        "layout": "FEATURES_BY_CELLS_CSC",
        "shape": [
          33538,
          6288
        ],
        "source_cells": 6288,
        "features": 33538,
        "dtype": "int32",
        "stored_entries_in_file": 11617679,
        "barcode_axis_sha256": "5e19863639a80677e2ab7ea5b37cbe4516a456733ea73d734f0365b3e332c4cd",
        "feature_labels_sha256": "a285759694b2e6fdb495fa4e996643b50e77588013dbba7b1eb3d1926bd95b60",
        "stable_ids_sha256": "a6a914db1d218e2c3ae4c6680ac8fc546ba52ee4cfaedf423eb635c826c085be",
        "explicit_stable_ids_present": true
      }
    },
    {
      "Sample": "BO_H13_LV0_premrna",
      "positions": [
        18564,
        18498,
        18496,
        15660
      ],
      "schema": {
        "schema": "10X_V3_CSC",
        "matrix_path": "/matrix",
        "layout": "FEATURES_BY_CELLS_CSC",
        "shape": [
          33538,
          6513
        ],
        "source_cells": 6513,
        "features": 33538,
        "dtype": "int32",
        "stored_entries_in_file": 11753717,
        "barcode_axis_sha256": "c15aa8208254fe70eb7b398a61faa1e62b2191225f67a4b86c41d9d1934374ea",
        "feature_labels_sha256": "a285759694b2e6fdb495fa4e996643b50e77588013dbba7b1eb3d1926bd95b60",
        "stable_ids_sha256": "a6a914db1d218e2c3ae4c6680ac8fc546ba52ee4cfaedf423eb635c826c085be",
        "explicit_stable_ids_present": true
      }
    },
    {
      "Sample": "BO_H13_S00_premrna",
      "positions": [
        18564,
        18498,
        18496,
        15660
      ],
      "schema": {
        "schema": "10X_V3_CSC",
        "matrix_path": "/matrix",
        "layout": "FEATURES_BY_CELLS_CSC",
        "shape": [
          33538,
          5672
        ],
        "source_cells": 5672,
        "features": 33538,
        "dtype": "int32",
        "stored_entries_in_file": 9641730,
        "barcode_axis_sha256": "924e99ea5437fbe3ccb4100124e9568bcc769c8a733fe8604cad168a81f91333",
        "feature_labels_sha256": "a285759694b2e6fdb495fa4e996643b50e77588013dbba7b1eb3d1926bd95b60",
        "stable_ids_sha256": "a6a914db1d218e2c3ae4c6680ac8fc546ba52ee4cfaedf423eb635c826c085be",
        "explicit_stable_ids_present": true
      }
    },
    {
      "Sample": "BO_H14_LV0_premrna",
      "positions": [
        18564,
        18498,
        18496,
        15660
      ],
      "schema": {
        "schema": "10X_V3_CSC",
        "matrix_path": "/matrix",
        "layout": "FEATURES_BY_CELLS_CSC",
        "shape": [
          33538,
          4863
        ],
        "source_cells": 4863,
        "features": 33538,
        "dtype": "int32",
        "stored_entries_in_file": 9777263,
        "barcode_axis_sha256": "8de096b8cd72270491f628d8adc198404e01e7285aa8f33d8e11988dfaff7923",
        "feature_labels_sha256": "a285759694b2e6fdb495fa4e996643b50e77588013dbba7b1eb3d1926bd95b60",
        "stable_ids_sha256": "a6a914db1d218e2c3ae4c6680ac8fc546ba52ee4cfaedf423eb635c826c085be",
        "explicit_stable_ids_present": true
      }
    },
    {
      "Sample": "BO_H14_S01_premrna",
      "positions": [
        18564,
        18498,
        18496,
        15660
      ],
      "schema": {
        "schema": "10X_V3_CSC",
        "matrix_path": "/matrix",
        "layout": "FEATURES_BY_CELLS_CSC",
        "shape": [
          33538,
          4852
        ],
        "source_cells": 4852,
        "features": 33538,
        "dtype": "int32",
        "stored_entries_in_file": 10177543,
        "barcode_axis_sha256": "b0f76e13f39bbbb1a3194bf5b1b1b6ad91112c2b318849cf8e6ed4a61666776d",
        "feature_labels_sha256": "a285759694b2e6fdb495fa4e996643b50e77588013dbba7b1eb3d1926bd95b60",
        "stable_ids_sha256": "a6a914db1d218e2c3ae4c6680ac8fc546ba52ee4cfaedf423eb635c826c085be",
        "explicit_stable_ids_present": true
      }
    },
    {
      "Sample": "BO_H15_S00_premrna",
      "positions": [
        18564,
        18498,
        18496,
        15660
      ],
      "schema": {
        "schema": "10X_V3_CSC",
        "matrix_path": "/matrix",
        "layout": "FEATURES_BY_CELLS_CSC",
        "shape": [
          33538,
          4124
        ],
        "source_cells": 4124,
        "features": 33538,
        "dtype": "int32",
        "stored_entries_in_file": 6916522,
        "barcode_axis_sha256": "ae09ed6b1bd8f744c2ba2ade549a9d80d6134c5b2468d067e49c6e3eef60069f",
        "feature_labels_sha256": "a285759694b2e6fdb495fa4e996643b50e77588013dbba7b1eb3d1926bd95b60",
        "stable_ids_sha256": "a6a914db1d218e2c3ae4c6680ac8fc546ba52ee4cfaedf423eb635c826c085be",
        "explicit_stable_ids_present": true
      }
    },
    {
      "Sample": "BO_H16_LV0_premrna",
      "positions": [
        18564,
        18498,
        18496,
        15660
      ],
      "schema": {
        "schema": "10X_V3_CSC",
        "matrix_path": "/matrix",
        "layout": "FEATURES_BY_CELLS_CSC",
        "shape": [
          33538,
          6116
        ],
        "source_cells": 6116,
        "features": 33538,
        "dtype": "int32",
        "stored_entries_in_file": 12747680,
        "barcode_axis_sha256": "f0055bd61d311018efede5e58ab9687712ae6225f6d7917b69c12aca9b3ddde9",
        "feature_labels_sha256": "a285759694b2e6fdb495fa4e996643b50e77588013dbba7b1eb3d1926bd95b60",
        "stable_ids_sha256": "a6a914db1d218e2c3ae4c6680ac8fc546ba52ee4cfaedf423eb635c826c085be",
        "explicit_stable_ids_present": true
      }
    },
    {
      "Sample": "BO_H17_LV0_premrna",
      "positions": [
        18564,
        18498,
        18496,
        15660
      ],
      "schema": {
        "schema": "10X_V3_CSC",
        "matrix_path": "/matrix",
        "layout": "FEATURES_BY_CELLS_CSC",
        "shape": [
          33538,
          7727
        ],
        "source_cells": 7727,
        "features": 33538,
        "dtype": "int32",
        "stored_entries_in_file": 13531971,
        "barcode_axis_sha256": "57fd502d6a0fd84de36a154151f6aec21a1d8fbd802e50ed8b7e88d9af54adea",
        "feature_labels_sha256": "a285759694b2e6fdb495fa4e996643b50e77588013dbba7b1eb3d1926bd95b60",
        "stable_ids_sha256": "a6a914db1d218e2c3ae4c6680ac8fc546ba52ee4cfaedf423eb635c826c085be",
        "explicit_stable_ids_present": true
      }
    },
    {
      "Sample": "BO_H19_LV0_premrna",
      "positions": [
        18564,
        18498,
        18496,
        15660
      ],
      "schema": {
        "schema": "10X_V3_CSC",
        "matrix_path": "/matrix",
        "layout": "FEATURES_BY_CELLS_CSC",
        "shape": [
          33538,
          6708
        ],
        "source_cells": 6708,
        "features": 33538,
        "dtype": "int32",
        "stored_entries_in_file": 10743548,
        "barcode_axis_sha256": "750c5c9024249c82bddd43b31e5fd759e5e68feb32882104b0306ad09b1c4c69",
        "feature_labels_sha256": "a285759694b2e6fdb495fa4e996643b50e77588013dbba7b1eb3d1926bd95b60",
        "stable_ids_sha256": "a6a914db1d218e2c3ae4c6680ac8fc546ba52ee4cfaedf423eb635c826c085be",
        "explicit_stable_ids_present": true
      }
    },
    {
      "Sample": "BO_H19_S00_R2_premrna",
      "positions": [
        18564,
        18498,
        18496,
        15660
      ],
      "schema": {
        "schema": "10X_V3_CSC",
        "matrix_path": "/matrix",
        "layout": "FEATURES_BY_CELLS_CSC",
        "shape": [
          33538,
          5871
        ],
        "source_cells": 5871,
        "features": 33538,
        "dtype": "int32",
        "stored_entries_in_file": 10106800,
        "barcode_axis_sha256": "e892351ceaddcc2b24189718a9dcdebb0c77e4125a1d8b550ced65a7b5465371",
        "feature_labels_sha256": "a285759694b2e6fdb495fa4e996643b50e77588013dbba7b1eb3d1926bd95b60",
        "stable_ids_sha256": "a6a914db1d218e2c3ae4c6680ac8fc546ba52ee4cfaedf423eb635c826c085be",
        "explicit_stable_ids_present": true
      }
    },
    {
      "Sample": "BO_H20_LVN_premrna",
      "positions": [
        18564,
        18498,
        18496,
        15660
      ],
      "schema": {
        "schema": "10X_V3_CSC",
        "matrix_path": "/matrix",
        "layout": "FEATURES_BY_CELLS_CSC",
        "shape": [
          33538,
          4083
        ],
        "source_cells": 4083,
        "features": 33538,
        "dtype": "int32",
        "stored_entries_in_file": 6820695,
        "barcode_axis_sha256": "a194c75cddf5e4cfc302521f3af2ae8a165ce152a35adec809bdd0a2fa21fc63",
        "feature_labels_sha256": "a285759694b2e6fdb495fa4e996643b50e77588013dbba7b1eb3d1926bd95b60",
        "stable_ids_sha256": "a6a914db1d218e2c3ae4c6680ac8fc546ba52ee4cfaedf423eb635c826c085be",
        "explicit_stable_ids_present": true
      }
    },
    {
      "Sample": "BO_H21_LV0_premrna",
      "positions": [
        18564,
        18498,
        18496,
        15660
      ],
      "schema": {
        "schema": "10X_V3_CSC",
        "matrix_path": "/matrix",
        "layout": "FEATURES_BY_CELLS_CSC",
        "shape": [
          33538,
          3562
        ],
        "source_cells": 3562,
        "features": 33538,
        "dtype": "int32",
        "stored_entries_in_file": 7359533,
        "barcode_axis_sha256": "37405e23ed1d79e056320b6c994e351cff57402c6654ce16352c16a9aeef614e",
        "feature_labels_sha256": "a285759694b2e6fdb495fa4e996643b50e77588013dbba7b1eb3d1926bd95b60",
        "stable_ids_sha256": "a6a914db1d218e2c3ae4c6680ac8fc546ba52ee4cfaedf423eb635c826c085be",
        "explicit_stable_ids_present": true
      }
    },
    {
      "Sample": "BO_H22_LV0_premrna",
      "positions": [
        18564,
        18498,
        18496,
        15660
      ],
      "schema": {
        "schema": "10X_V3_CSC",
        "matrix_path": "/matrix",
        "layout": "FEATURES_BY_CELLS_CSC",
        "shape": [
          33538,
          3147
        ],
        "source_cells": 3147,
        "features": 33538,
        "dtype": "int32",
        "stored_entries_in_file": 5211391,
        "barcode_axis_sha256": "9eb9cbcbbdd90016ca726fbc6da088f882546f5a8ee98cf030b6285a081cb15c",
        "feature_labels_sha256": "a285759694b2e6fdb495fa4e996643b50e77588013dbba7b1eb3d1926bd95b60",
        "stable_ids_sha256": "a6a914db1d218e2c3ae4c6680ac8fc546ba52ee4cfaedf423eb635c826c085be",
        "explicit_stable_ids_present": true
      }
    },
    {
      "Sample": "BO_H22_S00_premrna",
      "positions": [
        18564,
        18498,
        18496,
        15660
      ],
      "schema": {
        "schema": "10X_V3_CSC",
        "matrix_path": "/matrix",
        "layout": "FEATURES_BY_CELLS_CSC",
        "shape": [
          33538,
          3792
        ],
        "source_cells": 3792,
        "features": 33538,
        "dtype": "int32",
        "stored_entries_in_file": 8484980,
        "barcode_axis_sha256": "a9010a27ec8d1c7ac4b9decb4637162c40c41956572b1d7a8044c79bf5fa507b",
        "feature_labels_sha256": "a285759694b2e6fdb495fa4e996643b50e77588013dbba7b1eb3d1926bd95b60",
        "stable_ids_sha256": "a6a914db1d218e2c3ae4c6680ac8fc546ba52ee4cfaedf423eb635c826c085be",
        "explicit_stable_ids_present": true
      }
    },
    {
      "Sample": "BO_H24_LV0_premrna",
      "positions": [
        18564,
        18498,
        18496,
        15660
      ],
      "schema": {
        "schema": "10X_V3_CSC",
        "matrix_path": "/matrix",
        "layout": "FEATURES_BY_CELLS_CSC",
        "shape": [
          33538,
          5296
        ],
        "source_cells": 5296,
        "features": 33538,
        "dtype": "int32",
        "stored_entries_in_file": 7252904,
        "barcode_axis_sha256": "825b0720a34edbd740e6a4ce17a31e88bd26ac4692e2a2fc4bc149be33160394",
        "feature_labels_sha256": "a285759694b2e6fdb495fa4e996643b50e77588013dbba7b1eb3d1926bd95b60",
        "stable_ids_sha256": "a6a914db1d218e2c3ae4c6680ac8fc546ba52ee4cfaedf423eb635c826c085be",
        "explicit_stable_ids_present": true
      }
    },
    {
      "Sample": "BO_H24_S00_premrna",
      "positions": [
        18564,
        18498,
        18496,
        15660
      ],
      "schema": {
        "schema": "10X_V3_CSC",
        "matrix_path": "/matrix",
        "layout": "FEATURES_BY_CELLS_CSC",
        "shape": [
          33538,
          4194
        ],
        "source_cells": 4194,
        "features": 33538,
        "dtype": "int32",
        "stored_entries_in_file": 6928754,
        "barcode_axis_sha256": "1a4825c17b4e23b57e78a7cfd3719d61368cd85419884fa42039fbb09fee92a6",
        "feature_labels_sha256": "a285759694b2e6fdb495fa4e996643b50e77588013dbba7b1eb3d1926bd95b60",
        "stable_ids_sha256": "a6a914db1d218e2c3ae4c6680ac8fc546ba52ee4cfaedf423eb635c826c085be",
        "explicit_stable_ids_present": true
      }
    },
    {
      "Sample": "BO_H25_LV0_premrna",
      "positions": [
        18564,
        18498,
        18496,
        15660
      ],
      "schema": {
        "schema": "10X_V3_CSC",
        "matrix_path": "/matrix",
        "layout": "FEATURES_BY_CELLS_CSC",
        "shape": [
          33538,
          4202
        ],
        "source_cells": 4202,
        "features": 33538,
        "dtype": "int32",
        "stored_entries_in_file": 7280255,
        "barcode_axis_sha256": "22386019e0e323c4a252af5db54cba693088c0420ae496d3fa05b8e2993a308e",
        "feature_labels_sha256": "a285759694b2e6fdb495fa4e996643b50e77588013dbba7b1eb3d1926bd95b60",
        "stable_ids_sha256": "a6a914db1d218e2c3ae4c6680ac8fc546ba52ee4cfaedf423eb635c826c085be",
        "explicit_stable_ids_present": true
      }
    },
    {
      "Sample": "BO_H25_S00_premrna",
      "positions": [
        18564,
        18498,
        18496,
        15660
      ],
      "schema": {
        "schema": "10X_V3_CSC",
        "matrix_path": "/matrix",
        "layout": "FEATURES_BY_CELLS_CSC",
        "shape": [
          33538,
          5642
        ],
        "source_cells": 5642,
        "features": 33538,
        "dtype": "int32",
        "stored_entries_in_file": 9685589,
        "barcode_axis_sha256": "2edc65ae3810e45f0b7a81cd61fa9fce64bb195d7b0df477688bab4acf26779e",
        "feature_labels_sha256": "a285759694b2e6fdb495fa4e996643b50e77588013dbba7b1eb3d1926bd95b60",
        "stable_ids_sha256": "a6a914db1d218e2c3ae4c6680ac8fc546ba52ee4cfaedf423eb635c826c085be",
        "explicit_stable_ids_present": true
      }
    },
    {
      "Sample": "BO_H26_LV0_premrna",
      "positions": [
        18564,
        18498,
        18496,
        15660
      ],
      "schema": {
        "schema": "10X_V3_CSC",
        "matrix_path": "/matrix",
        "layout": "FEATURES_BY_CELLS_CSC",
        "shape": [
          33538,
          4924
        ],
        "source_cells": 4924,
        "features": 33538,
        "dtype": "int32",
        "stored_entries_in_file": 9521236,
        "barcode_axis_sha256": "40038f59638bac5a672963eb1fdba65a618b9365a5798974b53d056a0708c40d",
        "feature_labels_sha256": "a285759694b2e6fdb495fa4e996643b50e77588013dbba7b1eb3d1926bd95b60",
        "stable_ids_sha256": "a6a914db1d218e2c3ae4c6680ac8fc546ba52ee4cfaedf423eb635c826c085be",
        "explicit_stable_ids_present": true
      }
    },
    {
      "Sample": "BO_H26_S00_premrna",
      "positions": [
        18564,
        18498,
        18496,
        15660
      ],
      "schema": {
        "schema": "10X_V3_CSC",
        "matrix_path": "/matrix",
        "layout": "FEATURES_BY_CELLS_CSC",
        "shape": [
          33538,
          4186
        ],
        "source_cells": 4186,
        "features": 33538,
        "dtype": "int32",
        "stored_entries_in_file": 9440916,
        "barcode_axis_sha256": "b63a17e21b11a1ab8d6d9db00082be50665dee164bb529688a8ec04ced4a82ff",
        "feature_labels_sha256": "a285759694b2e6fdb495fa4e996643b50e77588013dbba7b1eb3d1926bd95b60",
        "stable_ids_sha256": "a6a914db1d218e2c3ae4c6680ac8fc546ba52ee4cfaedf423eb635c826c085be",
        "explicit_stable_ids_present": true
      }
    },
    {
      "Sample": "BO_H27_LV0_premrna",
      "positions": [
        18564,
        18498,
        18496,
        15660
      ],
      "schema": {
        "schema": "10X_V3_CSC",
        "matrix_path": "/matrix",
        "layout": "FEATURES_BY_CELLS_CSC",
        "shape": [
          33538,
          3878
        ],
        "source_cells": 3878,
        "features": 33538,
        "dtype": "int32",
        "stored_entries_in_file": 8481868,
        "barcode_axis_sha256": "d9c31a9d1691a035f87479958f9070b26df85e4ccef0e062e2114378025463a3",
        "feature_labels_sha256": "a285759694b2e6fdb495fa4e996643b50e77588013dbba7b1eb3d1926bd95b60",
        "stable_ids_sha256": "a6a914db1d218e2c3ae4c6680ac8fc546ba52ee4cfaedf423eb635c826c085be",
        "explicit_stable_ids_present": true
      }
    },
    {
      "Sample": "BO_H27_S00_premrna",
      "positions": [
        18564,
        18498,
        18496,
        15660
      ],
      "schema": {
        "schema": "10X_V3_CSC",
        "matrix_path": "/matrix",
        "layout": "FEATURES_BY_CELLS_CSC",
        "shape": [
          33538,
          4371
        ],
        "source_cells": 4371,
        "features": 33538,
        "dtype": "int32",
        "stored_entries_in_file": 9233370,
        "barcode_axis_sha256": "576f6630f19e7d3d46217ce10c77b88f7f22a77d68f66bdbd0ecf39bb018e1a3",
        "feature_labels_sha256": "a285759694b2e6fdb495fa4e996643b50e77588013dbba7b1eb3d1926bd95b60",
        "stable_ids_sha256": "a6a914db1d218e2c3ae4c6680ac8fc546ba52ee4cfaedf423eb635c826c085be",
        "explicit_stable_ids_present": true
      }
    },
    {
      "Sample": "BO_H28_LV0_premrna",
      "positions": [
        18564,
        18498,
        18496,
        15660
      ],
      "schema": {
        "schema": "10X_V3_CSC",
        "matrix_path": "/matrix",
        "layout": "FEATURES_BY_CELLS_CSC",
        "shape": [
          33538,
          6927
        ],
        "source_cells": 6927,
        "features": 33538,
        "dtype": "int32",
        "stored_entries_in_file": 13131641,
        "barcode_axis_sha256": "922ee25a0804c618d1ef6f8067c6f3d31b17a690d759e434abcfc10ec83d87fb",
        "feature_labels_sha256": "a285759694b2e6fdb495fa4e996643b50e77588013dbba7b1eb3d1926bd95b60",
        "stable_ids_sha256": "a6a914db1d218e2c3ae4c6680ac8fc546ba52ee4cfaedf423eb635c826c085be",
        "explicit_stable_ids_present": true
      }
    },
    {
      "Sample": "BO_H28_S00_premrna",
      "positions": [
        18564,
        18498,
        18496,
        15660
      ],
      "schema": {
        "schema": "10X_V3_CSC",
        "matrix_path": "/matrix",
        "layout": "FEATURES_BY_CELLS_CSC",
        "shape": [
          33538,
          6928
        ],
        "source_cells": 6928,
        "features": 33538,
        "dtype": "int32",
        "stored_entries_in_file": 12970746,
        "barcode_axis_sha256": "b60ac5c562618f5396c5ddd3fff81ae253fa1bbdd91c768222aa67ae9c2d88b2",
        "feature_labels_sha256": "a285759694b2e6fdb495fa4e996643b50e77588013dbba7b1eb3d1926bd95b60",
        "stable_ids_sha256": "a6a914db1d218e2c3ae4c6680ac8fc546ba52ee4cfaedf423eb635c826c085be",
        "explicit_stable_ids_present": true
      }
    },
    {
      "Sample": "BO_H29_LV0_premrna",
      "positions": [
        18564,
        18498,
        18496,
        15660
      ],
      "schema": {
        "schema": "10X_V3_CSC",
        "matrix_path": "/matrix",
        "layout": "FEATURES_BY_CELLS_CSC",
        "shape": [
          33538,
          4759
        ],
        "source_cells": 4759,
        "features": 33538,
        "dtype": "int32",
        "stored_entries_in_file": 11007147,
        "barcode_axis_sha256": "1596dd8a2359a7f6b58f2cb57e483681707a65f9c13ab46592f7a1b895da1b61",
        "feature_labels_sha256": "a285759694b2e6fdb495fa4e996643b50e77588013dbba7b1eb3d1926bd95b60",
        "stable_ids_sha256": "a6a914db1d218e2c3ae4c6680ac8fc546ba52ee4cfaedf423eb635c826c085be",
        "explicit_stable_ids_present": true
      }
    },
    {
      "Sample": "BO_H29_S00_premrna",
      "positions": [
        18564,
        18498,
        18496,
        15660
      ],
      "schema": {
        "schema": "10X_V3_CSC",
        "matrix_path": "/matrix",
        "layout": "FEATURES_BY_CELLS_CSC",
        "shape": [
          33538,
          3238
        ],
        "source_cells": 3238,
        "features": 33538,
        "dtype": "int32",
        "stored_entries_in_file": 5197504,
        "barcode_axis_sha256": "576561b941224e973fc957730aa834e2792e79f625cf7120598407614ccff72e",
        "feature_labels_sha256": "a285759694b2e6fdb495fa4e996643b50e77588013dbba7b1eb3d1926bd95b60",
        "stable_ids_sha256": "a6a914db1d218e2c3ae4c6680ac8fc546ba52ee4cfaedf423eb635c826c085be",
        "explicit_stable_ids_present": true
      }
    },
    {
      "Sample": "BO_H31_LV0_premrna",
      "positions": [
        18564,
        18498,
        18496,
        15660
      ],
      "schema": {
        "schema": "10X_V3_CSC",
        "matrix_path": "/matrix",
        "layout": "FEATURES_BY_CELLS_CSC",
        "shape": [
          33538,
          6873
        ],
        "source_cells": 6873,
        "features": 33538,
        "dtype": "int32",
        "stored_entries_in_file": 11836549,
        "barcode_axis_sha256": "cbf22186064be1ac4bf8ba097b42fd84dc139d7a79b6a6815b6ca7045117ad2b",
        "feature_labels_sha256": "a285759694b2e6fdb495fa4e996643b50e77588013dbba7b1eb3d1926bd95b60",
        "stable_ids_sha256": "a6a914db1d218e2c3ae4c6680ac8fc546ba52ee4cfaedf423eb635c826c085be",
        "explicit_stable_ids_present": true
      }
    },
    {
      "Sample": "BO_H31_S00_premrna",
      "positions": [
        18564,
        18498,
        18496,
        15660
      ],
      "schema": {
        "schema": "10X_V3_CSC",
        "matrix_path": "/matrix",
        "layout": "FEATURES_BY_CELLS_CSC",
        "shape": [
          33538,
          4685
        ],
        "source_cells": 4685,
        "features": 33538,
        "dtype": "int32",
        "stored_entries_in_file": 9514069,
        "barcode_axis_sha256": "8e97be1c4be6aade1cca664201a805628343d54842fe0b84e3db99c874579d67",
        "feature_labels_sha256": "a285759694b2e6fdb495fa4e996643b50e77588013dbba7b1eb3d1926bd95b60",
        "stable_ids_sha256": "a6a914db1d218e2c3ae4c6680ac8fc546ba52ee4cfaedf423eb635c826c085be",
        "explicit_stable_ids_present": true
      }
    },
    {
      "Sample": "BO_H32_LVN_premrna",
      "positions": [
        18564,
        18498,
        18496,
        15660
      ],
      "schema": {
        "schema": "10X_V3_CSC",
        "matrix_path": "/matrix",
        "layout": "FEATURES_BY_CELLS_CSC",
        "shape": [
          33538,
          3909
        ],
        "source_cells": 3909,
        "features": 33538,
        "dtype": "int32",
        "stored_entries_in_file": 6749396,
        "barcode_axis_sha256": "7458924f3cb5bdbbe25536b7f3745738fe28a5d6eefb78798f53de79522948ef",
        "feature_labels_sha256": "a285759694b2e6fdb495fa4e996643b50e77588013dbba7b1eb3d1926bd95b60",
        "stable_ids_sha256": "a6a914db1d218e2c3ae4c6680ac8fc546ba52ee4cfaedf423eb635c826c085be",
        "explicit_stable_ids_present": true
      }
    },
    {
      "Sample": "BO_H33_LV0_premrna",
      "positions": [
        18564,
        18498,
        18496,
        15660
      ],
      "schema": {
        "schema": "10X_V3_CSC",
        "matrix_path": "/matrix",
        "layout": "FEATURES_BY_CELLS_CSC",
        "shape": [
          33538,
          6088
        ],
        "source_cells": 6088,
        "features": 33538,
        "dtype": "int32",
        "stored_entries_in_file": 9588039,
        "barcode_axis_sha256": "0505dc08402daf2916c178be16e2406ea9c43fafde878017ba0a94f28b5a8b79",
        "feature_labels_sha256": "a285759694b2e6fdb495fa4e996643b50e77588013dbba7b1eb3d1926bd95b60",
        "stable_ids_sha256": "a6a914db1d218e2c3ae4c6680ac8fc546ba52ee4cfaedf423eb635c826c085be",
        "explicit_stable_ids_present": true
      }
    },
    {
      "Sample": "BO_H33_S00_premrna",
      "positions": [
        18564,
        18498,
        18496,
        15660
      ],
      "schema": {
        "schema": "10X_V3_CSC",
        "matrix_path": "/matrix",
        "layout": "FEATURES_BY_CELLS_CSC",
        "shape": [
          33538,
          4497
        ],
        "source_cells": 4497,
        "features": 33538,
        "dtype": "int32",
        "stored_entries_in_file": 7293284,
        "barcode_axis_sha256": "103a6ea05496a0833b0324fe6163981d9083201efcae7d980ed60c1a16b895ec",
        "feature_labels_sha256": "a285759694b2e6fdb495fa4e996643b50e77588013dbba7b1eb3d1926bd95b60",
        "stable_ids_sha256": "a6a914db1d218e2c3ae4c6680ac8fc546ba52ee4cfaedf423eb635c826c085be",
        "explicit_stable_ids_present": true
      }
    },
    {
      "Sample": "BO_H34_LVW_premrna",
      "positions": [
        18564,
        18498,
        18496,
        15660
      ],
      "schema": {
        "schema": "10X_V3_CSC",
        "matrix_path": "/matrix",
        "layout": "FEATURES_BY_CELLS_CSC",
        "shape": [
          33538,
          4093
        ],
        "source_cells": 4093,
        "features": 33538,
        "dtype": "int32",
        "stored_entries_in_file": 8544563,
        "barcode_axis_sha256": "fa8db1b617b706e74f1b3dcc5456887f62f3fd8bca22df2daca3ed4ddc3adf07",
        "feature_labels_sha256": "a285759694b2e6fdb495fa4e996643b50e77588013dbba7b1eb3d1926bd95b60",
        "stable_ids_sha256": "a6a914db1d218e2c3ae4c6680ac8fc546ba52ee4cfaedf423eb635c826c085be",
        "explicit_stable_ids_present": true
      }
    },
    {
      "Sample": "BO_H34_S00_premrna",
      "positions": [
        18564,
        18498,
        18496,
        15660
      ],
      "schema": {
        "schema": "10X_V3_CSC",
        "matrix_path": "/matrix",
        "layout": "FEATURES_BY_CELLS_CSC",
        "shape": [
          33538,
          2059
        ],
        "source_cells": 2059,
        "features": 33538,
        "dtype": "int32",
        "stored_entries_in_file": 4476382,
        "barcode_axis_sha256": "fed8eaccf9da4c178b6406e2f79cb557942647d88b8ef8850b4dcda1ebfbf634",
        "feature_labels_sha256": "a285759694b2e6fdb495fa4e996643b50e77588013dbba7b1eb3d1926bd95b60",
        "stable_ids_sha256": "a6a914db1d218e2c3ae4c6680ac8fc546ba52ee4cfaedf423eb635c826c085be",
        "explicit_stable_ids_present": true
      }
    },
    {
      "Sample": "BO_H35_LV0_premrna",
      "positions": [
        18564,
        18498,
        18496,
        15660
      ],
      "schema": {
        "schema": "10X_V3_CSC",
        "matrix_path": "/matrix",
        "layout": "FEATURES_BY_CELLS_CSC",
        "shape": [
          33538,
          4788
        ],
        "source_cells": 4788,
        "features": 33538,
        "dtype": "int32",
        "stored_entries_in_file": 7421638,
        "barcode_axis_sha256": "5f5b23174db2338a61be7a61b5bc4e80caed2622ea0b4c04380af39f83676245",
        "feature_labels_sha256": "a285759694b2e6fdb495fa4e996643b50e77588013dbba7b1eb3d1926bd95b60",
        "stable_ids_sha256": "a6a914db1d218e2c3ae4c6680ac8fc546ba52ee4cfaedf423eb635c826c085be",
        "explicit_stable_ids_present": true
      }
    },
    {
      "Sample": "BO_H35_S0N_premrna",
      "positions": [
        18564,
        18498,
        18496,
        15660
      ],
      "schema": {
        "schema": "10X_V3_CSC",
        "matrix_path": "/matrix",
        "layout": "FEATURES_BY_CELLS_CSC",
        "shape": [
          33538,
          4480
        ],
        "source_cells": 4480,
        "features": 33538,
        "dtype": "int32",
        "stored_entries_in_file": 6757837,
        "barcode_axis_sha256": "7bb5881ce9bb4b67421775dff7f348992802aa4c75c9dca297a5d4c071a2812c",
        "feature_labels_sha256": "a285759694b2e6fdb495fa4e996643b50e77588013dbba7b1eb3d1926bd95b60",
        "stable_ids_sha256": "a6a914db1d218e2c3ae4c6680ac8fc546ba52ee4cfaedf423eb635c826c085be",
        "explicit_stable_ids_present": true
      }
    },
    {
      "Sample": "BO_H36_LV0_premrna",
      "positions": [
        18564,
        18498,
        18496,
        15660
      ],
      "schema": {
        "schema": "10X_V3_CSC",
        "matrix_path": "/matrix",
        "layout": "FEATURES_BY_CELLS_CSC",
        "shape": [
          33538,
          5214
        ],
        "source_cells": 5214,
        "features": 33538,
        "dtype": "int32",
        "stored_entries_in_file": 7906349,
        "barcode_axis_sha256": "72b448b7cf515edc00c75dfd871461cf9c59aea431fb1209adb6121a989235b3",
        "feature_labels_sha256": "a285759694b2e6fdb495fa4e996643b50e77588013dbba7b1eb3d1926bd95b60",
        "stable_ids_sha256": "a6a914db1d218e2c3ae4c6680ac8fc546ba52ee4cfaedf423eb635c826c085be",
        "explicit_stable_ids_present": true
      }
    },
    {
      "Sample": "BO_H37_LV0_premrna",
      "positions": [
        18564,
        18498,
        18496,
        15660
      ],
      "schema": {
        "schema": "10X_V3_CSC",
        "matrix_path": "/matrix",
        "layout": "FEATURES_BY_CELLS_CSC",
        "shape": [
          33538,
          3461
        ],
        "source_cells": 3461,
        "features": 33538,
        "dtype": "int32",
        "stored_entries_in_file": 7747243,
        "barcode_axis_sha256": "ebce9056844801c93603dd8f88592275f87de14c53bb545ece76004faf3ca4de",
        "feature_labels_sha256": "a285759694b2e6fdb495fa4e996643b50e77588013dbba7b1eb3d1926bd95b60",
        "stable_ids_sha256": "a6a914db1d218e2c3ae4c6680ac8fc546ba52ee4cfaedf423eb635c826c085be",
        "explicit_stable_ids_present": true
      }
    },
    {
      "Sample": "BO_H37_S00_premrna",
      "positions": [
        18564,
        18498,
        18496,
        15660
      ],
      "schema": {
        "schema": "10X_V3_CSC",
        "matrix_path": "/matrix",
        "layout": "FEATURES_BY_CELLS_CSC",
        "shape": [
          33538,
          4858
        ],
        "source_cells": 4858,
        "features": 33538,
        "dtype": "int32",
        "stored_entries_in_file": 10398564,
        "barcode_axis_sha256": "04095fb6dd0ab0cbb96b874dee639cba61c3ec7156f3f513876d7f20e63531ff",
        "feature_labels_sha256": "a285759694b2e6fdb495fa4e996643b50e77588013dbba7b1eb3d1926bd95b60",
        "stable_ids_sha256": "a6a914db1d218e2c3ae4c6680ac8fc546ba52ee4cfaedf423eb635c826c085be",
        "explicit_stable_ids_present": true
      }
    },
    {
      "Sample": "BO_H39_LVW_premrna",
      "positions": [
        18564,
        18498,
        18496,
        15660
      ],
      "schema": {
        "schema": "10X_V3_CSC",
        "matrix_path": "/matrix",
        "layout": "FEATURES_BY_CELLS_CSC",
        "shape": [
          33538,
          3593
        ],
        "source_cells": 3593,
        "features": 33538,
        "dtype": "int32",
        "stored_entries_in_file": 8675591,
        "barcode_axis_sha256": "33ad97507a50dd8ca5d6d482c16347c4f5a9ba2762aaab844d2cda3ff0827c44",
        "feature_labels_sha256": "a285759694b2e6fdb495fa4e996643b50e77588013dbba7b1eb3d1926bd95b60",
        "stable_ids_sha256": "a6a914db1d218e2c3ae4c6680ac8fc546ba52ee4cfaedf423eb635c826c085be",
        "explicit_stable_ids_present": true
      }
    },
    {
      "Sample": "BO_H40_S00_premrna",
      "positions": [
        18564,
        18498,
        18496,
        15660
      ],
      "schema": {
        "schema": "10X_V3_CSC",
        "matrix_path": "/matrix",
        "layout": "FEATURES_BY_CELLS_CSC",
        "shape": [
          33538,
          1637
        ],
        "source_cells": 1637,
        "features": 33538,
        "dtype": "int32",
        "stored_entries_in_file": 3147306,
        "barcode_axis_sha256": "dd73b05a1a8797c81a44d410fa175547a9594facc847798cdd333add5146a3e9",
        "feature_labels_sha256": "a285759694b2e6fdb495fa4e996643b50e77588013dbba7b1eb3d1926bd95b60",
        "stable_ids_sha256": "a6a914db1d218e2c3ae4c6680ac8fc546ba52ee4cfaedf423eb635c826c085be",
        "explicit_stable_ids_present": true
      }
    },
    {
      "Sample": "BO_H41_LV0_premrna",
      "positions": [
        18564,
        18498,
        18496,
        15660
      ],
      "schema": {
        "schema": "10X_V3_CSC",
        "matrix_path": "/matrix",
        "layout": "FEATURES_BY_CELLS_CSC",
        "shape": [
          33538,
          4165
        ],
        "source_cells": 4165,
        "features": 33538,
        "dtype": "int32",
        "stored_entries_in_file": 9079302,
        "barcode_axis_sha256": "863b49910da5b1b0a3f35a9259350974d1f8ceadd62afbc2740f32005c8e2bc2",
        "feature_labels_sha256": "a285759694b2e6fdb495fa4e996643b50e77588013dbba7b1eb3d1926bd95b60",
        "stable_ids_sha256": "a6a914db1d218e2c3ae4c6680ac8fc546ba52ee4cfaedf423eb635c826c085be",
        "explicit_stable_ids_present": true
      }
    },
    {
      "Sample": "BO_H41_S00_premrna",
      "positions": [
        18564,
        18498,
        18496,
        15660
      ],
      "schema": {
        "schema": "10X_V3_CSC",
        "matrix_path": "/matrix",
        "layout": "FEATURES_BY_CELLS_CSC",
        "shape": [
          33538,
          5259
        ],
        "source_cells": 5259,
        "features": 33538,
        "dtype": "int32",
        "stored_entries_in_file": 10595550,
        "barcode_axis_sha256": "0d66a325477e6af4904a97d21dc209b1a6a757d85385f64223efa9a95c64cc53",
        "feature_labels_sha256": "a285759694b2e6fdb495fa4e996643b50e77588013dbba7b1eb3d1926bd95b60",
        "stable_ids_sha256": "a6a914db1d218e2c3ae4c6680ac8fc546ba52ee4cfaedf423eb635c826c085be",
        "explicit_stable_ids_present": true
      }
    },
    {
      "Sample": "BO_H42_LV0_premrna",
      "positions": [
        18564,
        18498,
        18496,
        15660
      ],
      "schema": {
        "schema": "10X_V3_CSC",
        "matrix_path": "/matrix",
        "layout": "FEATURES_BY_CELLS_CSC",
        "shape": [
          33538,
          4113
        ],
        "source_cells": 4113,
        "features": 33538,
        "dtype": "int32",
        "stored_entries_in_file": 9211437,
        "barcode_axis_sha256": "f7d442dbce7f9e11f5e954ead27f872b29215a9a45e15f9d9fee092953b845ce",
        "feature_labels_sha256": "a285759694b2e6fdb495fa4e996643b50e77588013dbba7b1eb3d1926bd95b60",
        "stable_ids_sha256": "a6a914db1d218e2c3ae4c6680ac8fc546ba52ee4cfaedf423eb635c826c085be",
        "explicit_stable_ids_present": true
      }
    },
    {
      "Sample": "BO_H42_S00_premrna",
      "positions": [
        18564,
        18498,
        18496,
        15660
      ],
      "schema": {
        "schema": "10X_V3_CSC",
        "matrix_path": "/matrix",
        "layout": "FEATURES_BY_CELLS_CSC",
        "shape": [
          33538,
          4475
        ],
        "source_cells": 4475,
        "features": 33538,
        "dtype": "int32",
        "stored_entries_in_file": 9165354,
        "barcode_axis_sha256": "d53b3e0396e9567482b026a1b35c1beb7fbdd1d8dcff077a714206c936d0d9a8",
        "feature_labels_sha256": "a285759694b2e6fdb495fa4e996643b50e77588013dbba7b1eb3d1926bd95b60",
        "stable_ids_sha256": "a6a914db1d218e2c3ae4c6680ac8fc546ba52ee4cfaedf423eb635c826c085be",
        "explicit_stable_ids_present": true
      }
    },
    {
      "Sample": "BO_H44_LV0_premrna",
      "positions": [
        18564,
        18498,
        18496,
        15660
      ],
      "schema": {
        "schema": "10X_V3_CSC",
        "matrix_path": "/matrix",
        "layout": "FEATURES_BY_CELLS_CSC",
        "shape": [
          33538,
          2662
        ],
        "source_cells": 2662,
        "features": 33538,
        "dtype": "int32",
        "stored_entries_in_file": 3643513,
        "barcode_axis_sha256": "d26570cf07b62418953ab7b16881535c4f9f157c2e60c35984f83840bdf604ae",
        "feature_labels_sha256": "a285759694b2e6fdb495fa4e996643b50e77588013dbba7b1eb3d1926bd95b60",
        "stable_ids_sha256": "a6a914db1d218e2c3ae4c6680ac8fc546ba52ee4cfaedf423eb635c826c085be",
        "explicit_stable_ids_present": true
      }
    },
    {
      "Sample": "BO_H46_LV0_R2_premrna",
      "positions": [
        18564,
        18498,
        18496,
        15660
      ],
      "schema": {
        "schema": "10X_V3_CSC",
        "matrix_path": "/matrix",
        "layout": "FEATURES_BY_CELLS_CSC",
        "shape": [
          33538,
          5090
        ],
        "source_cells": 5090,
        "features": 33538,
        "dtype": "int32",
        "stored_entries_in_file": 9080356,
        "barcode_axis_sha256": "b6248d77fc07a89af2de1002833fb7679779ef8cf2a163e1f06e2f7d09f14fab",
        "feature_labels_sha256": "a285759694b2e6fdb495fa4e996643b50e77588013dbba7b1eb3d1926bd95b60",
        "stable_ids_sha256": "a6a914db1d218e2c3ae4c6680ac8fc546ba52ee4cfaedf423eb635c826c085be",
        "explicit_stable_ids_present": true
      }
    },
    {
      "Sample": "BO_H46_S00_premrna",
      "positions": [
        18564,
        18498,
        18496,
        15660
      ],
      "schema": {
        "schema": "10X_V3_CSC",
        "matrix_path": "/matrix",
        "layout": "FEATURES_BY_CELLS_CSC",
        "shape": [
          33538,
          7387
        ],
        "source_cells": 7387,
        "features": 33538,
        "dtype": "int32",
        "stored_entries_in_file": 13464294,
        "barcode_axis_sha256": "9e80781c10911c0fd3de480d0fed8222e9106e3fc89cb4006d16e1e36fcc64b5",
        "feature_labels_sha256": "a285759694b2e6fdb495fa4e996643b50e77588013dbba7b1eb3d1926bd95b60",
        "stable_ids_sha256": "a6a914db1d218e2c3ae4c6680ac8fc546ba52ee4cfaedf423eb635c826c085be",
        "explicit_stable_ids_present": true
      }
    },
    {
      "Sample": "BO_H49_RV0_premrna",
      "positions": [
        18564,
        18498,
        18496,
        15660
      ],
      "schema": {
        "schema": "10X_V3_CSC",
        "matrix_path": "/matrix",
        "layout": "FEATURES_BY_CELLS_CSC",
        "shape": [
          33538,
          4759
        ],
        "source_cells": 4759,
        "features": 33538,
        "dtype": "int32",
        "stored_entries_in_file": 11304151,
        "barcode_axis_sha256": "0f265437f5327b01e8b0abd9e7f97849d20a405ef4794120f5670e8e0ab98a6d",
        "feature_labels_sha256": "a285759694b2e6fdb495fa4e996643b50e77588013dbba7b1eb3d1926bd95b60",
        "stable_ids_sha256": "a6a914db1d218e2c3ae4c6680ac8fc546ba52ee4cfaedf423eb635c826c085be",
        "explicit_stable_ids_present": true
      }
    },
    {
      "Sample": "BO_H49_S0N_premrna",
      "positions": [
        18564,
        18498,
        18496,
        15660
      ],
      "schema": {
        "schema": "10X_V3_CSC",
        "matrix_path": "/matrix",
        "layout": "FEATURES_BY_CELLS_CSC",
        "shape": [
          33538,
          4370
        ],
        "source_cells": 4370,
        "features": 33538,
        "dtype": "int32",
        "stored_entries_in_file": 8358455,
        "barcode_axis_sha256": "f04bc7c30e6e8f19d06cb5ed1bfbdab4a2fca49af436bfa50b40e4abe1d842ce",
        "feature_labels_sha256": "a285759694b2e6fdb495fa4e996643b50e77588013dbba7b1eb3d1926bd95b60",
        "stable_ids_sha256": "a6a914db1d218e2c3ae4c6680ac8fc546ba52ee4cfaedf423eb635c826c085be",
        "explicit_stable_ids_present": true
      }
    },
    {
      "Sample": "BO_H51_S00_premrna",
      "positions": [
        18564,
        18498,
        18496,
        15660
      ],
      "schema": {
        "schema": "10X_V3_CSC",
        "matrix_path": "/matrix",
        "layout": "FEATURES_BY_CELLS_CSC",
        "shape": [
          33538,
          3505
        ],
        "source_cells": 3505,
        "features": 33538,
        "dtype": "int32",
        "stored_entries_in_file": 9828425,
        "barcode_axis_sha256": "891393b8ebb62215503f4b82782504217c46d9a1fc761280cad5ea94f191879e",
        "feature_labels_sha256": "a285759694b2e6fdb495fa4e996643b50e77588013dbba7b1eb3d1926bd95b60",
        "stable_ids_sha256": "a6a914db1d218e2c3ae4c6680ac8fc546ba52ee4cfaedf423eb635c826c085be",
        "explicit_stable_ids_present": true
      }
    },
    {
      "Sample": "BO_H53_LV0_premrna",
      "positions": [
        18564,
        18498,
        18496,
        15660
      ],
      "schema": {
        "schema": "10X_V3_CSC",
        "matrix_path": "/matrix",
        "layout": "FEATURES_BY_CELLS_CSC",
        "shape": [
          33538,
          4628
        ],
        "source_cells": 4628,
        "features": 33538,
        "dtype": "int32",
        "stored_entries_in_file": 10785114,
        "barcode_axis_sha256": "aab31ae1c0e114943cdd8bac90b251bc87fc72659542e8867ba25811ab520662",
        "feature_labels_sha256": "a285759694b2e6fdb495fa4e996643b50e77588013dbba7b1eb3d1926bd95b60",
        "stable_ids_sha256": "a6a914db1d218e2c3ae4c6680ac8fc546ba52ee4cfaedf423eb635c826c085be",
        "explicit_stable_ids_present": true
      }
    },
    {
      "Sample": "BO_H53_RV0_premrna",
      "positions": [
        18564,
        18498,
        18496,
        15660
      ],
      "schema": {
        "schema": "10X_V3_CSC",
        "matrix_path": "/matrix",
        "layout": "FEATURES_BY_CELLS_CSC",
        "shape": [
          33538,
          3743
        ],
        "source_cells": 3743,
        "features": 33538,
        "dtype": "int32",
        "stored_entries_in_file": 8588616,
        "barcode_axis_sha256": "8d2ea4dd467e168e6c5bc1c51a61116a182e61352079fbf33245877d0672ef7f",
        "feature_labels_sha256": "a285759694b2e6fdb495fa4e996643b50e77588013dbba7b1eb3d1926bd95b60",
        "stable_ids_sha256": "a6a914db1d218e2c3ae4c6680ac8fc546ba52ee4cfaedf423eb635c826c085be",
        "explicit_stable_ids_present": true
      }
    },
    {
      "Sample": "BO_H53_S00_premrna",
      "positions": [
        18564,
        18498,
        18496,
        15660
      ],
      "schema": {
        "schema": "10X_V3_CSC",
        "matrix_path": "/matrix",
        "layout": "FEATURES_BY_CELLS_CSC",
        "shape": [
          33538,
          4291
        ],
        "source_cells": 4291,
        "features": 33538,
        "dtype": "int32",
        "stored_entries_in_file": 9975651,
        "barcode_axis_sha256": "f949fab7476162199e029cb7c0fdbf95b847942785f5068447aefc7acf5679f5",
        "feature_labels_sha256": "a285759694b2e6fdb495fa4e996643b50e77588013dbba7b1eb3d1926bd95b60",
        "stable_ids_sha256": "a6a914db1d218e2c3ae4c6680ac8fc546ba52ee4cfaedf423eb635c826c085be",
        "explicit_stable_ids_present": true
      }
    },
    {
      "Sample": "BO_H55_LV0_premrna",
      "positions": [
        18564,
        18498,
        18496,
        15660
      ],
      "schema": {
        "schema": "10X_V3_CSC",
        "matrix_path": "/matrix",
        "layout": "FEATURES_BY_CELLS_CSC",
        "shape": [
          33538,
          5273
        ],
        "source_cells": 5273,
        "features": 33538,
        "dtype": "int32",
        "stored_entries_in_file": 10483353,
        "barcode_axis_sha256": "d11d9f446642367af2c038dafba6961d95c367811b1fd54bc0c01d8734a3eb66",
        "feature_labels_sha256": "a285759694b2e6fdb495fa4e996643b50e77588013dbba7b1eb3d1926bd95b60",
        "stable_ids_sha256": "a6a914db1d218e2c3ae4c6680ac8fc546ba52ee4cfaedf423eb635c826c085be",
        "explicit_stable_ids_present": true
      }
    },
    {
      "Sample": "BO_H55_RV0_premrna",
      "positions": [
        18564,
        18498,
        18496,
        15660
      ],
      "schema": {
        "schema": "10X_V3_CSC",
        "matrix_path": "/matrix",
        "layout": "FEATURES_BY_CELLS_CSC",
        "shape": [
          33538,
          2837
        ],
        "source_cells": 2837,
        "features": 33538,
        "dtype": "int32",
        "stored_entries_in_file": 7214803,
        "barcode_axis_sha256": "ad414baf66bfe508ffaa65a0ef23b6d4e5d3e88b2d00f42b0484772a1d736206",
        "feature_labels_sha256": "a285759694b2e6fdb495fa4e996643b50e77588013dbba7b1eb3d1926bd95b60",
        "stable_ids_sha256": "a6a914db1d218e2c3ae4c6680ac8fc546ba52ee4cfaedf423eb635c826c085be",
        "explicit_stable_ids_present": true
      }
    },
    {
      "Sample": "BO_H55_S00_premrna",
      "positions": [
        18564,
        18498,
        18496,
        15660
      ],
      "schema": {
        "schema": "10X_V3_CSC",
        "matrix_path": "/matrix",
        "layout": "FEATURES_BY_CELLS_CSC",
        "shape": [
          33538,
          4303
        ],
        "source_cells": 4303,
        "features": 33538,
        "dtype": "int32",
        "stored_entries_in_file": 9841125,
        "barcode_axis_sha256": "6a2a12a7ac9cea175b14dc2f95808c5f2ccdb028ce25fdb68988e1dbb9b8ce4f",
        "feature_labels_sha256": "a285759694b2e6fdb495fa4e996643b50e77588013dbba7b1eb3d1926bd95b60",
        "stable_ids_sha256": "a6a914db1d218e2c3ae4c6680ac8fc546ba52ee4cfaedf423eb635c826c085be",
        "explicit_stable_ids_present": true
      }
    },
    {
      "Sample": "BO_H56_LV0_premrna",
      "positions": [
        18564,
        18498,
        18496,
        15660
      ],
      "schema": {
        "schema": "10X_V3_CSC",
        "matrix_path": "/matrix",
        "layout": "FEATURES_BY_CELLS_CSC",
        "shape": [
          33538,
          3996
        ],
        "source_cells": 3996,
        "features": 33538,
        "dtype": "int32",
        "stored_entries_in_file": 7851215,
        "barcode_axis_sha256": "02ffeea453a542624a7bed68122bf24fc1285481cea74d937775e52f05273839",
        "feature_labels_sha256": "a285759694b2e6fdb495fa4e996643b50e77588013dbba7b1eb3d1926bd95b60",
        "stable_ids_sha256": "a6a914db1d218e2c3ae4c6680ac8fc546ba52ee4cfaedf423eb635c826c085be",
        "explicit_stable_ids_present": true
      }
    },
    {
      "Sample": "BO_H57_LV0_premrna",
      "positions": [
        18564,
        18498,
        18496,
        15660
      ],
      "schema": {
        "schema": "10X_V3_CSC",
        "matrix_path": "/matrix",
        "layout": "FEATURES_BY_CELLS_CSC",
        "shape": [
          33538,
          2888
        ],
        "source_cells": 2888,
        "features": 33538,
        "dtype": "int32",
        "stored_entries_in_file": 6844818,
        "barcode_axis_sha256": "31982a3af83020971e1e1cea6f72195a2c67f585d06d3268513d693f73dbba32",
        "feature_labels_sha256": "a285759694b2e6fdb495fa4e996643b50e77588013dbba7b1eb3d1926bd95b60",
        "stable_ids_sha256": "a6a914db1d218e2c3ae4c6680ac8fc546ba52ee4cfaedf423eb635c826c085be",
        "explicit_stable_ids_present": true
      }
    },
    {
      "Sample": "BO_H58_LV0_premrna",
      "positions": [
        18564,
        18498,
        18496,
        15660
      ],
      "schema": {
        "schema": "10X_V3_CSC",
        "matrix_path": "/matrix",
        "layout": "FEATURES_BY_CELLS_CSC",
        "shape": [
          33538,
          3108
        ],
        "source_cells": 3108,
        "features": 33538,
        "dtype": "int32",
        "stored_entries_in_file": 4919784,
        "barcode_axis_sha256": "434a15210732a439b1673a286d61664081b0498f083fad26cf950b418ca8461b",
        "feature_labels_sha256": "a285759694b2e6fdb495fa4e996643b50e77588013dbba7b1eb3d1926bd95b60",
        "stable_ids_sha256": "a6a914db1d218e2c3ae4c6680ac8fc546ba52ee4cfaedf423eb635c826c085be",
        "explicit_stable_ids_present": true
      }
    },
    {
      "Sample": "BO_H64_LV0_premrna",
      "positions": [
        18564,
        18498,
        18496,
        15660
      ],
      "schema": {
        "schema": "10X_V3_CSC",
        "matrix_path": "/matrix",
        "layout": "FEATURES_BY_CELLS_CSC",
        "shape": [
          33538,
          5457
        ],
        "source_cells": 5457,
        "features": 33538,
        "dtype": "int32",
        "stored_entries_in_file": 10517217,
        "barcode_axis_sha256": "8c20b3e5a9f0ca39f16345d52a001aa79e05236393d11381da9834ba61ba319a",
        "feature_labels_sha256": "a285759694b2e6fdb495fa4e996643b50e77588013dbba7b1eb3d1926bd95b60",
        "stable_ids_sha256": "a6a914db1d218e2c3ae4c6680ac8fc546ba52ee4cfaedf423eb635c826c085be",
        "explicit_stable_ids_present": true
      }
    },
    {
      "Sample": "BO_H65_LV0_premrna",
      "positions": [
        18564,
        18498,
        18496,
        15660
      ],
      "schema": {
        "schema": "10X_V3_CSC",
        "matrix_path": "/matrix",
        "layout": "FEATURES_BY_CELLS_CSC",
        "shape": [
          33538,
          5492
        ],
        "source_cells": 5492,
        "features": 33538,
        "dtype": "int32",
        "stored_entries_in_file": 10460741,
        "barcode_axis_sha256": "339a30f0110ec0b67b3489ea8be96f9d885daded6dc8dbdf18a7564a8f2e52e1",
        "feature_labels_sha256": "a285759694b2e6fdb495fa4e996643b50e77588013dbba7b1eb3d1926bd95b60",
        "stable_ids_sha256": "a6a914db1d218e2c3ae4c6680ac8fc546ba52ee4cfaedf423eb635c826c085be",
        "explicit_stable_ids_present": true
      }
    },
    {
      "Sample": "BO_H67_LV0_premrna",
      "positions": [
        18564,
        18498,
        18496,
        15660
      ],
      "schema": {
        "schema": "10X_V3_CSC",
        "matrix_path": "/matrix",
        "layout": "FEATURES_BY_CELLS_CSC",
        "shape": [
          33538,
          3282
        ],
        "source_cells": 3282,
        "features": 33538,
        "dtype": "int32",
        "stored_entries_in_file": 7962569,
        "barcode_axis_sha256": "f9f788ba201fb572e451fe24f994e716a3808e31b9552e9f964ec74d1bb76cec",
        "feature_labels_sha256": "a285759694b2e6fdb495fa4e996643b50e77588013dbba7b1eb3d1926bd95b60",
        "stable_ids_sha256": "a6a914db1d218e2c3ae4c6680ac8fc546ba52ee4cfaedf423eb635c826c085be",
        "explicit_stable_ids_present": true
      }
    },
    {
      "Sample": "BO_H67_S00_premrna",
      "positions": [
        18564,
        18498,
        18496,
        15660
      ],
      "schema": {
        "schema": "10X_V3_CSC",
        "matrix_path": "/matrix",
        "layout": "FEATURES_BY_CELLS_CSC",
        "shape": [
          33538,
          3772
        ],
        "source_cells": 3772,
        "features": 33538,
        "dtype": "int32",
        "stored_entries_in_file": 8315928,
        "barcode_axis_sha256": "8136f49239e83ed7ec46cc723f4dc4565d4852d2a77d7a6ff4db319f8f581ca9",
        "feature_labels_sha256": "a285759694b2e6fdb495fa4e996643b50e77588013dbba7b1eb3d1926bd95b60",
        "stable_ids_sha256": "a6a914db1d218e2c3ae4c6680ac8fc546ba52ee4cfaedf423eb635c826c085be",
        "explicit_stable_ids_present": true
      }
    },
    {
      "Sample": "BO_H78_S00_premrna",
      "positions": [
        18564,
        18498,
        18496,
        15660
      ],
      "schema": {
        "schema": "10X_V3_CSC",
        "matrix_path": "/matrix",
        "layout": "FEATURES_BY_CELLS_CSC",
        "shape": [
          33538,
          4656
        ],
        "source_cells": 4656,
        "features": 33538,
        "dtype": "int32",
        "stored_entries_in_file": 10204101,
        "barcode_axis_sha256": "af873f1fbf2cef592566305dba7061e82d8038b1541a6f7650ae07189728debc",
        "feature_labels_sha256": "a285759694b2e6fdb495fa4e996643b50e77588013dbba7b1eb3d1926bd95b60",
        "stable_ids_sha256": "a6a914db1d218e2c3ae4c6680ac8fc546ba52ee4cfaedf423eb635c826c085be",
        "explicit_stable_ids_present": true
      }
    },
    {
      "Sample": "BS_DL2_LV0_premrna",
      "positions": [
        18564,
        18498,
        18496,
        15660
      ],
      "schema": {
        "schema": "10X_V3_CSC",
        "matrix_path": "/matrix",
        "layout": "FEATURES_BY_CELLS_CSC",
        "shape": [
          33538,
          6417
        ],
        "source_cells": 6417,
        "features": 33538,
        "dtype": "int32",
        "stored_entries_in_file": 7564224,
        "barcode_axis_sha256": "7c47eb87b41d8c478f4740cc1f7660fc2e2f0329a88c75e2867c234793ff3596",
        "feature_labels_sha256": "a285759694b2e6fdb495fa4e996643b50e77588013dbba7b1eb3d1926bd95b60",
        "stable_ids_sha256": "a6a914db1d218e2c3ae4c6680ac8fc546ba52ee4cfaedf423eb635c826c085be",
        "explicit_stable_ids_present": true
      }
    },
    {
      "Sample": "BS_DL3_LV0_premrna",
      "positions": [
        18564,
        18498,
        18496,
        15660
      ],
      "schema": {
        "schema": "10X_V3_CSC",
        "matrix_path": "/matrix",
        "layout": "FEATURES_BY_CELLS_CSC",
        "shape": [
          33538,
          5062
        ],
        "source_cells": 5062,
        "features": 33538,
        "dtype": "int32",
        "stored_entries_in_file": 8291397,
        "barcode_axis_sha256": "328842c97e3c50d01f35f0e48e9b5accdef6d65cefdc0607dbfeec2f3972f75f",
        "feature_labels_sha256": "a285759694b2e6fdb495fa4e996643b50e77588013dbba7b1eb3d1926bd95b60",
        "stable_ids_sha256": "a6a914db1d218e2c3ae4c6680ac8fc546ba52ee4cfaedf423eb635c826c085be",
        "explicit_stable_ids_present": true
      }
    },
    {
      "Sample": "BS_DP1_LV0_premrna",
      "positions": [
        18564,
        18498,
        18496,
        15660
      ],
      "schema": {
        "schema": "10X_V3_CSC",
        "matrix_path": "/matrix",
        "layout": "FEATURES_BY_CELLS_CSC",
        "shape": [
          33538,
          13876
        ],
        "source_cells": 13876,
        "features": 33538,
        "dtype": "int32",
        "stored_entries_in_file": 17934874,
        "barcode_axis_sha256": "ddb7e1ab327001268c33320e44507076374578a6d181e2dee185c5fe047a3574",
        "feature_labels_sha256": "a285759694b2e6fdb495fa4e996643b50e77588013dbba7b1eb3d1926bd95b60",
        "stable_ids_sha256": "a6a914db1d218e2c3ae4c6680ac8fc546ba52ee4cfaedf423eb635c826c085be",
        "explicit_stable_ids_present": true
      }
    },
    {
      "Sample": "BS_DP1_S00_premrna",
      "positions": [
        18564,
        18498,
        18496,
        15660
      ],
      "schema": {
        "schema": "10X_V3_CSC",
        "matrix_path": "/matrix",
        "layout": "FEATURES_BY_CELLS_CSC",
        "shape": [
          33538,
          2820
        ],
        "source_cells": 2820,
        "features": 33538,
        "dtype": "int32",
        "stored_entries_in_file": 6113587,
        "barcode_axis_sha256": "8d8a4518fd013643a593786bbe87328104ef0f38700ee50004d7c84ed6967672",
        "feature_labels_sha256": "a285759694b2e6fdb495fa4e996643b50e77588013dbba7b1eb3d1926bd95b60",
        "stable_ids_sha256": "a6a914db1d218e2c3ae4c6680ac8fc546ba52ee4cfaedf423eb635c826c085be",
        "explicit_stable_ids_present": true
      }
    },
    {
      "Sample": "BS_DP2_LV0_premrna",
      "positions": [
        18564,
        18498,
        18496,
        15660
      ],
      "schema": {
        "schema": "10X_V3_CSC",
        "matrix_path": "/matrix",
        "layout": "FEATURES_BY_CELLS_CSC",
        "shape": [
          33538,
          5563
        ],
        "source_cells": 5563,
        "features": 33538,
        "dtype": "int32",
        "stored_entries_in_file": 9771732,
        "barcode_axis_sha256": "16643b25859cb9ff527cf786e6a8daa0230923e4c135ab3e92e9b18f8ec8fe63",
        "feature_labels_sha256": "a285759694b2e6fdb495fa4e996643b50e77588013dbba7b1eb3d1926bd95b60",
        "stable_ids_sha256": "a6a914db1d218e2c3ae4c6680ac8fc546ba52ee4cfaedf423eb635c826c085be",
        "explicit_stable_ids_present": true
      }
    },
    {
      "Sample": "BS_DP2_S00_premrna",
      "positions": [
        18564,
        18498,
        18496,
        15660
      ],
      "schema": {
        "schema": "10X_V3_CSC",
        "matrix_path": "/matrix",
        "layout": "FEATURES_BY_CELLS_CSC",
        "shape": [
          33538,
          3700
        ],
        "source_cells": 3700,
        "features": 33538,
        "dtype": "int32",
        "stored_entries_in_file": 7052804,
        "barcode_axis_sha256": "68a4a1ce155f9b4fd9f4531dab117f6edb2b691663af0dca7e213b576e21c29e",
        "feature_labels_sha256": "a285759694b2e6fdb495fa4e996643b50e77588013dbba7b1eb3d1926bd95b60",
        "stable_ids_sha256": "a6a914db1d218e2c3ae4c6680ac8fc546ba52ee4cfaedf423eb635c826c085be",
        "explicit_stable_ids_present": true
      }
    },
    {
      "Sample": "ED_DS3_LV0_premrna",
      "positions": [
        18564,
        18498,
        18496,
        15660
      ],
      "schema": {
        "schema": "10X_V3_CSC",
        "matrix_path": "/matrix",
        "layout": "FEATURES_BY_CELLS_CSC",
        "shape": [
          33538,
          3963
        ],
        "source_cells": 3963,
        "features": 33538,
        "dtype": "int32",
        "stored_entries_in_file": 7495805,
        "barcode_axis_sha256": "3049859f37f9f5838d0b72f56b07ddbb8197125aad658dca4f46ea4e2a918247",
        "feature_labels_sha256": "a285759694b2e6fdb495fa4e996643b50e77588013dbba7b1eb3d1926bd95b60",
        "stable_ids_sha256": "a6a914db1d218e2c3ae4c6680ac8fc546ba52ee4cfaedf423eb635c826c085be",
        "explicit_stable_ids_present": true
      }
    },
    {
      "Sample": "ED_DT4_LV0_premrna",
      "positions": [
        18564,
        18498,
        18496,
        15660
      ],
      "schema": {
        "schema": "10X_V3_CSC",
        "matrix_path": "/matrix",
        "layout": "FEATURES_BY_CELLS_CSC",
        "shape": [
          33538,
          14416
        ],
        "source_cells": 14416,
        "features": 33538,
        "dtype": "int32",
        "stored_entries_in_file": 21737102,
        "barcode_axis_sha256": "5e020826fb6013ba78038df7aaaf31fb011c32f0b23fcb20936c1fb23e461cb2",
        "feature_labels_sha256": "a285759694b2e6fdb495fa4e996643b50e77588013dbba7b1eb3d1926bd95b60",
        "stable_ids_sha256": "a6a914db1d218e2c3ae4c6680ac8fc546ba52ee4cfaedf423eb635c826c085be",
        "explicit_stable_ids_present": true
      }
    },
    {
      "Sample": "IC_H01_LV0_premrna",
      "positions": [
        18564,
        18498,
        18496,
        15660
      ],
      "schema": {
        "schema": "10X_V3_CSC",
        "matrix_path": "/matrix",
        "layout": "FEATURES_BY_CELLS_CSC",
        "shape": [
          33538,
          4891
        ],
        "source_cells": 4891,
        "features": 33538,
        "dtype": "int32",
        "stored_entries_in_file": 8916290,
        "barcode_axis_sha256": "18bc7f565f9c2260197b3af3da33067a12639c1762a98c506af7f20c58ecef48",
        "feature_labels_sha256": "a285759694b2e6fdb495fa4e996643b50e77588013dbba7b1eb3d1926bd95b60",
        "stable_ids_sha256": "a6a914db1d218e2c3ae4c6680ac8fc546ba52ee4cfaedf423eb635c826c085be",
        "explicit_stable_ids_present": true
      }
    },
    {
      "Sample": "IC_H03_LV0_premrna",
      "positions": [
        18564,
        18498,
        18496,
        15660
      ],
      "schema": {
        "schema": "ANNDATA_X_CSR",
        "matrix_path": "/X",
        "layout": "CELLS_BY_FEATURES_CSR",
        "shape": [
          1525,
          33538
        ],
        "source_cells": 1525,
        "features": 33538,
        "dtype": "float64",
        "stored_entries_in_file": 1459067,
        "barcode_axis_sha256": "24321501bb02653f5525e23067c2162b840f55decbe70a227d506af56419a17a",
        "feature_labels_sha256": "a6a914db1d218e2c3ae4c6680ac8fc546ba52ee4cfaedf423eb635c826c085be",
        "stable_ids_sha256": null,
        "explicit_stable_ids_present": false,
        "resolved_stable_ids_sha256": "a6a914db1d218e2c3ae4c6680ac8fc546ba52ee4cfaedf423eb635c826c085be",
        "stable_id_resolution": {
          "method": "EXACT_STORED_INDEX_IDENTICAL_TO_FROZEN_STABLE_ID_VECTOR",
          "candidate_axis_path": "/var/_index",
          "explicit_gene_ids_column_present": false,
          "reference": "reference/fixed93/metadata/B_ORIGINAL_RETAINED_FEATURES.tsv.gz",
          "features_checked": 33538,
          "candidate_and_frozen_id_vectors_exactly_equal": true,
          "unique_ids": 33538,
          "alias_or_suffix_transformations": false,
          "expression_values_read_by_resolver": false
        }
      }
    },
    {
      "Sample": "IC_H04_LV0_premrna",
      "positions": [
        18564,
        18498,
        18496,
        15660
      ],
      "schema": {
        "schema": "ANNDATA_X_CSR",
        "matrix_path": "/X",
        "layout": "CELLS_BY_FEATURES_CSR",
        "shape": [
          1726,
          33538
        ],
        "source_cells": 1726,
        "features": 33538,
        "dtype": "float64",
        "stored_entries_in_file": 2893175,
        "barcode_axis_sha256": "416a1ba2c2daca9fcbff08ad0ab67afea773ba5a3177a3e823f06f4cb12453bf",
        "feature_labels_sha256": "3af452388eaa7bafe83fc7c301036a7b42a2c6537ba71f9f2ed46c8b59326401",
        "stable_ids_sha256": null,
        "explicit_stable_ids_present": false
      }
    }
  ],
  "targets": [
    "IL18",
    "CASP1",
    "CASP4",
    "GSDMD"
  ],
  "other5_positions_or_values_saved": false,
  "metadata_only": true
}
```
