## Supplementary Software 1 for "*IL18* and pyroptosis-related genes show contrasting expression in human cardiac pericytes and endothelial cells": TARGET_OPEN_RECEIPT.json

```
{
  "request_id": "P2026013-CONFIRM02-TARGET4-06",
  "event": "immediately_before_first_authorized_target_value_read",
  "actual_UTC": "2026-10-14T04:20:58.547121+00:00",
  "dataset": "A",
  "sample": "HCA_v2_Global_raw",
  "target4": [
    "IL18",
    "CASP1",
    "CASP4",
    "GSDMD"
  ],
  "other5_unopened": true,
  "preopen_lock_sha256": "390d492e15b2d46e2b6ef6fcaee556359b3d724ed9f3f1475c9ad5562d673af4",
  "authorization_sha256": "3bffe008db135331c698ff852890d1f1e4a1368933ad29d3d75f877cda8345ae"
}
```
