## Supplementary Software 1 for "*IL18* and pyroptosis-related genes show contrasting expression in human cardiac pericytes and endothelial cells": EXPECTED_BINDINGS.json

```
{
  "schema": "P2026013_CONFIRM02_REQUEST_BINDINGS_v1",
  "created_JST": "2026-10-14T12:57:05.644380+09:00",
  "request_id": "P2026013-CONFIRM02-TARGET4-06",
  "authorization_status": "DRAFT_NOT_AUTHORIZED",
  "return05_zip": {
    "relative_path": "payload/P2026013_PUBLIC_FILTERED_ADOPTION_CONFIRM01R_RETURN_05.zip",
    "bytes": 68068062,
    "sha256": "41bb58ac29da9142d947ecec76c8246881f3e86f111fb37baf035ac5d3db73f3"
  },
  "accepted_mac_run_root": "<LOCAL_ROOT>/Projects/解析/Cardiac_Analysis/reviews/P2026013_PUBLIC_FILTERED_ADOPTION_CONFIRM01R_05_20261014",
  "source_members": {
    "bundle/BUILD_LOCK.json": {
      "bytes": 146406,
      "sha256": "f806fd4a0fb290418649c4d479ab95c6c852b3948a4d3c92b353f6c5f5ab44f0"
    },
    "analysis/PREEXECUTION_LOCK.json": {
      "bytes": 6512,
      "sha256": "e7df47832b1001b82ee58a9a66994dc0bf4ab5adfb3d54412b430224bfee4c25"
    },
    "analysis/ROLE_PLAN.json": {
      "bytes": 120984,
      "sha256": "95b271b06c2fbe6002c958902523110ebfe0819ec4fe32d1fdbfef6b27f2998a"
    },
    "analysis/BOOTSTRAP_LOCK.json": {
      "bytes": 5960,
      "sha256": "4ad7e0eeed73ff322fc0e7a0be8f009c974c7f0213dd975692e0526ad4f10518"
    },
    "analysis/RUN_CONFIG.json": {
      "bytes": 4835,
      "sha256": "695771fc97db2b9d2c9c8bf3f0b3623d6ffbc909d1d9ffa1b4a8056a6f67c348"
    },
    "analysis/RUN_RECEIPT.json": {
      "bytes": 530,
      "sha256": "b938ef8053564e5775d5826f8b0ff967e59d1686f46a8ece1fc76806b609184b"
    },
    "analysis/ARTIFACT_LOCK.json": {
      "bytes": 8152,
      "sha256": "bb46d428e244691e445ebd37ce074f3f595b9e76a0d63905a858d447aebc6184"
    },
    "analysis/TABLE_LOCK.json": {
      "bytes": 324,
      "sha256": "1a742f42cfa43d189c4186806efb8b1f09a3fe188248679e45f96669dee91d08"
    },
    "analysis/TABLE_MANIFESTS.json": {
      "bytes": 52523,
      "sha256": "64470a2390b09778065ed17b51e69a2f51f03d07f0990011f120d71ebec75b60"
    },
    "analysis/CALIBRATION_SUMMARY.json": {
      "bytes": 3365,
      "sha256": "c470107ec709506786f7b00c5bc3710ba4db8f6254f8a49c7f7d8436a05d84a8"
    },
    "analysis/B_CONNECTIONS.json": {
      "bytes": 8034805,
      "sha256": "6d296a151abb75d1f04b9c7a94b26d1aaf3172acf7c3f34a6ab10abfb20325dd"
    },
    "analysis/work/ROLE_MEMBERS_A.npz": {
      "bytes": 310644,
      "sha256": "af79d03a7591366d60807537dc22d7a5554f6fb2f2c1543074b1416d12c61b06"
    },
    "analysis/work/ROLE_MEMBERS_B.npz": {
      "bytes": 183286,
      "sha256": "9bd9710b7c97ea2574da512ab73675b6131d55b4c756246946939b44cc383c24"
    },
    "analysis/work/GLOBAL_QC_A.npz": {
      "bytes": 2543554,
      "sha256": "b30234637788f52354637e75e50aa32615e78e878a01d65c1802c512dba96fad"
    },
    "analysis/work/GLOBAL_QC_B.npz": {
      "bytes": 1861907,
      "sha256": "ae24c743e8b2db0648d7f14b4b8cb04ddee4efa3f9a797ff170f911eb1e3daef"
    },
    "analysis/work/MAPPED_METADATA_A.tsv.gz": {
      "bytes": 17887666,
      "sha256": "2fab052b89bd1cf1b0716da11de716dac79ccf4137557365f34eaf6030776462"
    },
    "analysis/work/MAPPED_METADATA_B.tsv.gz": {
      "bytes": 9906380,
      "sha256": "7500f86f0d2232cc7ee52ffe996c50ceadfedf7381654f22630701b7655e546d"
    },
    "adoption/ADOPTED_INPUTS_93.json": {
      "bytes": 136369,
      "sha256": "a1d0da08f0479be299421d4c8f435bafacdb64c695c64270b954fee5918e9512"
    },
    "bundle/frozen/CONFIRM01_V4_SPEC.md": {
      "bytes": 26185,
      "sha256": "c29f9e65212f20ae6e1c983574079b68453b78224f6be2a44c53c5667f72d43d"
    },
    "bundle/frozen/PREDICTION_P2026013_IL18CFG_EC_PERICYTE_02_20261010.md": {
      "bytes": 10062,
      "sha256": "e837f0e9390b8a6b063f025c36521195af5106387dad5e7554e218acc76cf9c0"
    },
    "bundle/code/confirm_judge.py": {
      "bytes": 4074,
      "sha256": "bdbed641e696650317fd943b6e072cac4e69d637acbb759b43b12d11e898a74b"
    },
    "bundle/input/NON_TARGET_GENE_LIST.json": {
      "bytes": 8097,
      "sha256": "7035ac0b07c84dc0ee80b5e79ee8389a5130e3900c9fe07df8e53a2a93f83e60"
    },
    "bundle/input/CALIBRATION_GENESETS_P2026013_IL18CFG_20261009.json": {
      "bytes": 8659,
      "sha256": "23a2ff9cd0f0d6033839f2f9f26b34ae96f172298816dbbd4c5900084a11ded1"
    },
    "bundle/input/POSITIVE_CONTROLS_01R.json": {
      "bytes": 472,
      "sha256": "31413b857a1c360c74d24817b7be3f1b62ed2f5213038db1fb565c8032ba21e3"
    }
  },
  "target_list": {
    "relative_path": "inputs/TARGET_LIST_CONFIRM_02.json",
    "bytes": 302,
    "sha256": "dbd03f927fc7b779b41401ae5228bd76b151d50765611b3a6b07eda0dbfeefe7"
  },
  "target4_directions": {
    "IL18": -1,
    "CASP1": 1,
    "CASP4": 1,
    "GSDMD": 1
  },
  "other5_remain_unopened": [
    "IL1B",
    "CASP5",
    "IL18R1",
    "IL18RAP",
    "IL18BP"
  ],
  "main_donors": {
    "A": [
      "AH1",
      "D1",
      "D11",
      "D2",
      "D3",
      "D4",
      "D5",
      "D6",
      "D7",
      "D8",
      "H2",
      "H3",
      "H4",
      "H5",
      "H6",
      "H7"
    ],
    "B": [
      "H46",
      "H49",
      "H51",
      "H53",
      "H55",
      "H67"
    ]
  },
  "source_datasets": {
    "A": {
      "path": "<LOCAL_ROOT>/Downloads/P2026013_CONFIRM_PUBLIC_01R_20261010/HCA_v2/Global_raw.h5ad",
      "bytes": 9125578296,
      "sha256": "2280a34361a67ac6b24a787ddc037d0f7f78d7db91f5dcfb8ee822d7e80c7ed2",
      "matrix_path": "X",
      "var_path": "var",
      "feature_column": "gene_name-new",
      "n_features": 32732,
      "count_provenance": "CellBender processed counts; prior metadata and whole-value QC reused by SHA; no new provenance claim"
    },
    "B": {
      "kind": "public_filtered93",
      "path": "<LOCAL_ROOT>/Projects/解析/Cardiac_Analysis/reviews/P2026013_PUBLIC_FILTERED_ADOPTION_CONFIRM01R_05_20261014/adoption/ADOPTED_INPUTS_93.json",
      "bytes": 136369,
      "sha256": "a1d0da08f0479be299421d4c8f435bafacdb64c695c64270b954fee5918e9512",
      "matrix_path": "per-sample fixed /matrix or /X",
      "var_path": "per-sample locked axes",
      "feature_column": "stable ID except H04 exact labels",
      "n_features": 33538,
      "count_provenance": "Public filtered stored counts; original UMI equivalence and uniform processing unknown"
    }
  },
  "source_expression_matrices_included": false,
  "wrapper02_status": "NOT_IMPLEMENTED",
  "wrapper02_sha256": null,
  "wrapper02_lock_policy": "Implement in a new directory, pass synthetic and sealed non-target tests, and calculate real code SHA before the first target-value read; do not invent SHA or request duplicate approval for routine implementation."
}
```
