## Supplementary Software 1 for "*IL18* and pyroptosis-related genes show contrasting expression in human cardiac pericytes and endothelial cells": TARGET_LIST_CONFIRM_02.json

```
{
 "list_id": "P2026013-IL18CFG-CONFIRM-02-TARGETS",
 "note": "CONFIRM-02 only. Do not run before the GO for CONFIRM-02.",
 "genes": [
  {
   "symbol": "IL18",
   "s": -1
  },
  {
   "symbol": "CASP1",
   "s": 1
  },
  {
   "symbol": "CASP4",
   "s": 1
  },
  {
   "symbol": "GSDMD",
   "s": 1
  }
 ]
}
```
