## Supplementary Software 1 for "*IL18* and pyroptosis-related genes show contrasting expression in human cardiac pericytes and endothelial cells": 01_synthetic_and_structure.py

```
import json, hashlib, sys, datetime, struct
from pathlib import Path
import numpy as np
import pandas as pd
from count_stream import CountHook, stream_counts, checked_values, add_sorted_groups, peak_memory_bytes
from count_r_reader import extract

RUN=Path(__file__).resolve().parents[1]
BASE=RUN.parent/'P2026013_IL18CONFIG_PLANFIRST_20261007'
SOURCE=Path('/Users/daisuke_oryoji_1/Downloads/GSE183852_DCM_Nuclei.Robj.gz')

def save(name,value):
    with (RUN/'qa'/name).open('x') as f:json.dump(value,f,ensure_ascii=False,indent=2);f.write('\n')

def main():
    reports=[]
    # The exact synthetic R fixture values were generated before the plan.
    dense=np.array([[0,0,771,0],[991,0,0,0],[0,883,0,665]],dtype=np.int64)
    for name in ['fake_v2.RData','fake_v3.RData']:
        source=BASE/'code/testdata'/name
        rows,cols,schema=extract(source)
        md=pd.DataFrame({'barcode':rows,'orig.ident':cols['orig.ident'],'Names':cols['Names']})
        hook=CountHook('nuclei/assays/0/counts',[3,4],4,md,['FAKE2','FAKE3'],lambda x:np.ones(len(x),dtype=bool),RUN/'tmp'/('synthetic_'+name+'.i.bin'))
        hook.chunk_size=2
        stream_counts(source,hook)
        np.testing.assert_array_equal(hook.library,dense.sum(axis=0))
        np.testing.assert_array_equal(hook.target_counts,dense[[1,2],:])
        assert hook.total_global==int(dense.sum())
        reports.append({'fixture':name,'whole_feature_library':'matches independent dense sum','two_target_counts':'matches independent dense selection','PASS':True})
    # An explicitly synthetic pointer variant puts two entries in one column
    # and leaves a zero-library column. Original fixture bytes are untouched.
    original=(BASE/'code/testdata/fake_v3.RData').read_bytes()
    needle=struct.pack('>7i',13,5,0,1,2,3,4)
    replacement=struct.pack('>7i',13,5,0,2,2,3,4)
    assert original.count(needle)==1
    source=RUN/'tmp/synthetic_chunk_boundary.RData'
    with source.open('xb') as f:f.write(original.replace(needle,replacement))
    rows,cols,_=extract(source)
    md=pd.DataFrame({'barcode':rows,'orig.ident':cols['orig.ident'],'Names':cols['Names']})
    hook=CountHook('nuclei/assays/0/counts',[3,4],4,md,['FAKE2','FAKE3'],lambda x:np.ones(len(x),dtype=bool),RUN/'tmp/synthetic_boundary.i.bin')
    hook.chunk_size=1
    stream_counts(source,hook)
    variant=np.array([[0,0,771,0],[991,0,0,0],[883,0,0,665]],dtype=np.int64)
    np.testing.assert_array_equal(hook.library,variant.sum(axis=0))
    np.testing.assert_array_equal(hook.target_counts,variant[[1,2]])
    reports.append({'fixture':'synthetic pointer variant','same_column_chunk_boundary':'PASS','zero_library_column':'PASS','PASS':True})
    # Arithmetic boundary tests are independent of R serialization.
    out=np.zeros(5,dtype=np.int64)
    add_sorted_groups(out,np.array([0,0,1,3]),np.array([4,5,7,1],dtype=np.int64))
    add_sorted_groups(out,np.array([0,2,3,3]),np.array([6,8,2,3],dtype=np.int64))
    np.testing.assert_array_equal(out,[15,7,8,6,0])
    rejected=[]
    for label,a in [('negative',[-1.0]),('fractional',[1.5]),('NaN',[np.nan]),('infinite',[np.inf]),('overflow',[1e20]),('int64_edge',[float(2**63)]),('chunk_sum_edge',[float(2**62),float(2**62)])]:
        try:checked_values(np.array(a))
        except (ValueError,OverflowError):rejected.append(label)
        else:raise AssertionError('invalid count accepted: '+label)
    save('SYNTHETIC_COUNT_QA.json',{'PASS':True,'fixtures':reports,'chunk_boundary_group_sum':'PASS','invalid_values_rejected':rejected,'scientific_input_values_used':False})
    print('Synthetic count arithmetic and reader QA PASS',flush=True)

    # A fresh structure-only pass verifies assay names before live count decoding.
    rows,cols,schema=extract(SOURCE)
    old=json.loads((BASE/'metadata/gse_nuclei.json').read_text())
    assert schema['raw_structure']==old['raw_structure']
    assert schema['metadata_rows']==old['metadata_rows']==220752
    bound=pd.read_csv(BASE/'metadata/gse_nuclei.tsv',sep='\t')
    fresh=pd.DataFrame({'barcode':rows,'orig.ident':cols['orig.ident'],'Names':cols['Names'],'Condition':cols['Condition']})
    assert fresh.barcode.is_unique and not fresh[['orig.ident','Names']].isna().any().any()
    pd.testing.assert_frame_equal(bound,fresh,check_dtype=False)
    names=next(x['assay_names'] for x in schema['raw_structure'] if x.get('type')=='named_list')
    assert names.count('RNA')==1
    index=names.index('RNA');path='nuclei/assays/'+str(index)+'/counts'
    counts=next(x for x in schema['raw_structure'] if x.get('path')==path and x.get('type')=='S4')
    assert counts['class']==['dgCMatrix'] and counts['Dim']==[33694,220752]
    nnz=next(x['length'] for x in schema['raw_structure'] if x.get('path')==path+'/x')
    assert nnz==330206437
    schema.update(source_path=str(SOURCE),source_sha256='f5930c5ddc59300dc12989979f775fc0e52ce521bfa68d272a7267f061ab4cbc',RNA_counts_path=path,RNA_counts_nnz=nnz,identity_matches_fixed_metadata=True,peak_memory_bytes=peak_memory_bytes(),target_expression_decoded=False)
    assert schema['peak_memory_bytes']<12*1024**3
    save('GSE_LIVE_STRUCTURE_QA.json',schema)
    receipt=json.loads((RUN/'RUN_RECEIPT.json').read_text());receipt.update(state='SYNTHETIC_AND_STRUCTURE_PASS_KNOWN_VALUE_QA_PENDING',target_expression_started=False)
    (RUN/'RUN_RECEIPT.json').write_text(json.dumps(receipt,ensure_ascii=False,indent=2)+'\n')
    print('Fresh RNA/counts structure and all metadata identities PASS',flush=True)

if __name__=='__main__':main()
```
