## Supplementary Software 1 for "*IL18* and pyroptosis-related genes show contrasting expression in human cardiac pericytes and endothelial cells": 02_known_value_qa.py

```
import json, datetime
from pathlib import Path
import numpy as np
import pandas as pd
from count_stream import CountHook, stream_counts, aggregate_qa, peak_memory_bytes

RUN=Path(__file__).resolve().parents[1]
BASE=RUN.parent/'P2026013_IL18CONFIG_PLANFIRST_20261007'
TARGET8=['IL18','IL18R1','IL18RAP','IL18BP','CASP1','CASP4','CASP5','GSDMD']

def main():
    structure=json.loads((RUN/'qa/GSE_LIVE_STRUCTURE_QA.json').read_text())
    assert json.loads((RUN/'qa/SYNTHETIC_COUNT_QA.json').read_text())['PASS']
    md=pd.read_csv(BASE/'metadata/gse_nuclei.tsv',sep='\t')
    ref=pd.read_csv(BASE/'metadata/gse_donor_tech_primary38_crosswalk.tsv',sep='\t')
    expected=ref[ref.manuscript_primary_ge30_both & ref.in_nuclei & (ref.tech=='SN')]
    donors=set(expected.orig_ident)
    assert len(donors)==38 and set(md['orig.ident'])==donors
    nuclear_table=pd.read_csv(BASE/'metadata/gse_nuclei_donor_class_nuclei.tsv',sep='\t').set_index('orig.ident')
    actual=pd.crosstab(md['orig.ident'],md.Names).reindex(index=nuclear_table.index,columns=nuclear_table.columns,fill_value=0)
    pd.testing.assert_frame_equal(actual.astype(np.int64),nuclear_table.astype(np.int64),check_names=False)
    assert md.Names.nunique()==15
    receipt=json.loads((RUN/'RUN_RECEIPT.json').read_text());receipt.update(state='KNOWN_VALUE_QA_RUNNING',target_expression_started=True,metadata_all_cells_match=True)
    (RUN/'RUN_RECEIPT.json').write_text(json.dumps(receipt,ensure_ascii=False,indent=2)+'\n')
    hook=CountHook(structure['RNA_counts_path'],[33694,220752],structure['RNA_counts_nnz'],md,['GSDMD','CASP4'],lambda x:x.Names.isin(['Endothelium','Cardiomyocytes']).to_numpy(),RUN/'tmp/gse_stage1_RNA_i.bin')
    hook.required_names=TARGET8
    stream_counts(structure['source_path'],hook)
    assert peak_memory_bytes()<12*1024**3
    t=aggregate_qa(hook)
    assert len(t)==152 and (t.n>=30).all() and (t.library_total>0).all()
    assert (t.k<=t.n).all() and (t.gene_raw_count<=t.library_total).all()
    t.to_csv(RUN/'qa/anchor_donor_class_gene.tsv',sep='\t',index=False)
    rows=[];donor_rows=[]
    for gene,benchmark in [('GSDMD',3.27),('CASP4',4.87)]:
        p=t[t.gene==gene].pivot(index='donor_id',columns='source_class',values='L')
        assert set(p.index)==donors
        delta=p.Endothelium-p.Cardiomyocytes
        if not np.isfinite(delta).all():raise ValueError('anchor delta nonfinite')
        positive=int((delta>1e-12).sum());negative=int((delta < -1e-12).sum());ties=int((delta.abs()<=1e-12).sum())
        median=float(delta.median());difference=median-benchmark
        conditions={'same_fixed_38_donors':set(p.index)==donors,'complete_N_38':len(delta)==38,'non_tie_N_38':positive+negative==38,'positive_38_negative0_tie0':positive==38 and negative==0 and ties==0,'absolute_median_deviation_le_025':abs(difference)<=0.25}
        passed=all(conditions.values())
        rows.append({'gene':gene,'benchmark_median_EC_minus_CM':benchmark,'observed_median_EC_minus_CM':median,'difference_from_benchmark':difference,'absolute_deviation':abs(difference),'allowed_absolute_deviation':0.25,'complete_N':len(delta),'positive':positive,'negative':negative,'tie':ties,'non_tie_N':positive+negative,**conditions,'decision':'PASS' if passed else 'STOP'})
        for donor,value in delta.items():donor_rows.append({'donor_id':donor,'gene':gene,'EC_minus_CM_delta_L':float(value)})
    pd.DataFrame(donor_rows).to_csv(RUN/'qa/nuclei_ec_cm_known_value_donors.tsv',sep='\t',index=False)
    check=pd.DataFrame(rows);check.to_csv(RUN/'qa/nuclei_ec_cm_known_value_check.tsv',sep='\t',index=False)
    passed=bool((check.decision=='PASS').all())
    record={'decision':'PASS' if passed else 'STOP','source_path':structure['source_path'],'source_sha256':structure['source_sha256'],'source_assay':'RNA/counts','source_annotations':'Nuclei original Names','retained_features':33694,'pseudobulk_definition':'sum raw counts per donor/source class; log2(1+1e6*gene_count/whole_feature_library_total)','expected_donors':sorted(donors),'checks':rows,'remaining_six_targets_aggregated':False,'all_feature_donor_class_pseudobulk_computed':False,'background_ranks_computed':False,'other_cohort_expression_read':False,'Integrated_expression_read':False,'RNA_CSC_nonzero_entries_checked':hook.nnz,'RNA_counts_nonnegative_integer_finite':True,'RNA_whole_feature_sum_consistency':True,'RNA_barcode_metadata_identity':True,'target8_name_uniqueness':True,'peak_memory_bytes':peak_memory_bytes(),'completed_utc':datetime.datetime.now(datetime.timezone.utc).isoformat()}
    with (RUN/'qa/KNOWN_VALUE_QA.json').open('x') as f:json.dump(record,f,ensure_ascii=False,indent=2);f.write('\n')
    text='# GSE183852 Nuclei 先行2gene技術QA\n\n判定: **'+record['decision']+'**\n\n'+check.to_markdown(index=False)+'\n\n固定38 donor、元のNuclei注釈、RNA/countsの全33,694 feature libraryを使用。参照中央値はユーザー指定の丸め値（GSDMD +3.27、CASP4 +4.87）。判定には丸め前medianを使い、絶対差≤0.25を固定した。\n\n'+('両geneの全条件がPASS。残りの解析へ進むための条件を満たす。' if passed else 'いずれかの固定条件が不成立のため停止。残る6標的、SCP1303発現、全遺伝子背景は計算しない。細胞群・gene・閾値・objectの変更、再計算、代替入力への切替は行わない。')+'\n'
    (RUN/'qa/KNOWN_VALUE_QA.md').write_text(text)
    receipt=json.loads((RUN/'RUN_RECEIPT.json').read_text());receipt.update(state='KNOWN_VALUE_QA_PASS' if passed else 'STOP_KNOWN_VALUE_QA',known_value_QA=record['decision'],stop_reason=None if passed else 'anchor_direction_denominator_or_median_deviation',remaining_analysis_started=False)
    (RUN/'RUN_RECEIPT.json').write_text(json.dumps(receipt,ensure_ascii=False,indent=2)+'\n')
    print(check.to_string(index=False),flush=True)
    print('KNOWN_VALUE_QA_'+record['decision'],flush=True)

if __name__=='__main__':main()
```
