## Supplementary Software 1 for "*IL18* and pyroptosis-related genes show contrasting expression in human cardiac pericytes and endothelial cells": 03_scp_pseudobulk.py

```
"""SCP1303 fixed-source, all-feature donor x original-class pseudobulk.

The only scientific read is the authorized RNA raw MatrixMarket input. Non-target
rows remain separate source rows. No raw-count QC selection, annotation change,
non-target hypothesis, normalization other than downstream CPM, or inference is
performed here. Run --synthetic-only before sealing; --execute is single use.
"""
import argparse
import collections
import csv
import hashlib
import io
import json
import re
import resource
import shutil
import sys
import time
from pathlib import Path

import numpy as np

RUN = Path(__file__).resolve().parents[1]
BASE = RUN.parent / 'P2026013_IL18CONFIG_PLANFIRST_20261007'
SOURCE_ROOT = Path('/Users/daisuke_oryoji_1/Downloads')
TARGETS = ('IL18', 'IL18R1', 'IL18RAP', 'IL18BP', 'CASP1', 'CASP4', 'CASP5', 'GSDMD')
INT64_MAX = int(np.iinfo(np.int64).max)
INVALID_INTEGER = re.compile(rb'[^0-9 \t\r\n]')
OVERSIZED_TOKEN = re.compile(rb'[0-9]{19}')
BAD_RECORD = re.compile(rb'(?m)^(?=[^\r\n])(?![0-9]+[ \t]+[0-9]+[ \t]+[0-9]+[ \t]*\r?$)')
CHUNK_BYTES = 16 * 1024 * 1024


def require(condition, message):
    if not condition:
        raise ValueError(message)


def save_json(name, value):
    with (RUN / 'qa' / name).open('x', encoding='utf-8') as handle:
        json.dump(value, handle, ensure_ascii=False, indent=2, allow_nan=False)
        handle.write('\n')


def save_tsv(name, columns, rows):
    with (RUN / 'qa' / name).open('x', encoding='utf-8', newline='') as handle:
        writer = csv.writer(handle, delimiter='\t')
        writer.writerow(columns)
        writer.writerows(rows)


def source_copy(source, destination):
    with source.open('rb') as reader, destination.open('xb') as writer:
        shutil.copyfileobj(reader, writer)


def matrix_header(handle):
    require(handle.readline().strip() == b'%%MatrixMarket matrix coordinate integer general',
            'unknown MatrixMarket datatype/storage')
    while True:
        line = handle.readline()
        require(bool(line), 'truncated MatrixMarket header')
        if not line.startswith(b'%'):
            break
    require(INVALID_INTEGER.search(line) is None and OVERSIZED_TOKEN.search(line) is None,
            'invalid MatrixMarket dimensions')
    values = line.split()
    require(len(values) == 3, 'invalid MatrixMarket dimension fields')
    dimensions = tuple(int(value) for value in values)
    require(all(value > 0 for value in dimensions), 'nonpositive MatrixMarket dimensions')
    return dimensions


def parsed_blocks(handle, rows, cells, entries, chunk_bytes=CHUNK_BYTES):
    """Strict unsigned-decimal integer tokens; no float->integer conversion.

    Values above INT64_MAX//entries are rejected before any accumulation. This
    conservative bound guarantees the complete nonnegative matrix sum (and thus
    every library/cell/pseudobulk sum) cannot overflow int64, including duplicates.
    Decimal points, signs, nonfinite spellings, and >=19-digit tokens are rejected
    before numpy decoding, which otherwise can silently truncate bad tokens.
    """
    count = 0
    pending = b''
    limit = INT64_MAX // entries
    while True:
        fresh = handle.read(chunk_bytes)
        if not fresh:
            block = pending
            pending = b''
            if block and not block.endswith(b'\n'):
                block += b'\n'
        else:
            joined = pending + fresh
            end = joined.rfind(b'\n')
            if end < 0:
                require(len(joined) < 1024, 'MatrixMarket data line too long')
                pending = joined
                continue
            block = joined[:end + 1]
            pending = joined[end + 1:]
        if block:
            require(INVALID_INTEGER.search(block) is None,
                    'non-integer, nonfinite, negative, or invalid MatrixMarket token')
            require(OVERSIZED_TOKEN.search(block) is None, 'MatrixMarket integer token exceeds safe range')
            require(BAD_RECORD.search(block) is None, 'MatrixMarket line must contain exactly three integer fields')
            numbers = np.fromstring(block.decode('ascii'), dtype=np.int64, sep=' ')
            require(numbers.size % 3 == 0, 'MatrixMarket data triplet count not divisible by 3')
            triplets = numbers.reshape(-1, 3)
            # Every source record must have one triplet. Whitespace-only records
            # are invalid; this also prevents accidental line/triple truncation.
            require(len(triplets) == block.count(b'\n'), 'MatrixMarket data line/triplet mismatch')
            require(np.all((triplets[:, 0] >= 1) & (triplets[:, 0] <= rows)), 'MatrixMarket row index out of range')
            require(np.all((triplets[:, 1] >= 1) & (triplets[:, 1] <= cells)), 'MatrixMarket column index out of range')
            require(np.all((triplets[:, 2] >= 0) & (triplets[:, 2] <= limit)), 'count exceeds conservative exact int64 sum bound')
            count += len(triplets)
            require(count <= entries, 'MatrixMarket more entries than declared')
            yield triplets
        if not fresh:
            break
    require(count == entries, 'MatrixMarket entries fewer than declared')


def aggregate(handle, dimensions, cell_groups, groups, target_rows, chunk_bytes=CHUNK_BYTES, progress=False):
    rows, cells, entries = dimensions
    require(len(cell_groups) == cells, 'metadata/matrix columns mismatch')
    counts = np.zeros((groups, rows), dtype=np.int64)
    depths = np.zeros(cells, dtype=np.int64)
    target_positive = np.zeros((cells, len(target_rows)), dtype=np.bool_)
    row_to_target = np.full(rows, -1, dtype=np.int64)
    row_to_target[target_rows] = np.arange(len(target_rows))
    total = 0
    processed = 0
    max_value = 0
    independent_sample = None
    last_progress = time.monotonic()
    for triplets in parsed_blocks(handle, rows, cells, entries, chunk_bytes):
        row = triplets[:, 0] - 1
        cell = triplets[:, 1] - 1
        value = triplets[:, 2]
        if independent_sample is None:
            sample = triplets[:min(len(triplets), 4096)].copy()
            direct = collections.Counter()
            for rr, cc, vv in sample.tolist():
                direct[(int(cell_groups[cc - 1]), rr - 1)] += int(vv)
            sample_counts = np.zeros((groups, rows), dtype=np.int64)
            np.add.at(sample_counts, (cell_groups[sample[:, 1] - 1], sample[:, 0] - 1), sample[:, 2])
            require(int(sample_counts.sum()) == sum(direct.values()), 'independent sampled count sum mismatch')
            require(all(int(sample_counts[g, r]) == v for (g, r), v in direct.items()),
                    'independent sampled donor/class/feature arithmetic mismatch')
            independent_sample = {'entries': len(sample), 'direct_python_integer_vs_numpy': 'PASS'}
        group = cell_groups[cell]
        np.add.at(counts, (group, row), value)
        np.add.at(depths, cell, value)
        slot = row_to_target[row]
        target_mask = (slot >= 0) & (value >= 1)
        # Logical OR remains exact when duplicate MatrixMarket coordinates occur.
        np.logical_or.at(target_positive, (cell[target_mask], slot[target_mask]), True)
        block_total = int(value.sum(dtype=np.int64))
        require(total <= INT64_MAX - block_total, 'global sum overflow')
        total += block_total
        processed += len(value)
        max_value = max(max_value, int(value.max()) if len(value) else 0)
        if progress and time.monotonic() - last_progress >= 45:
            print(f'SCP MatrixMarket entries checked {processed:,}/{entries:,}', flush=True)
            last_progress = time.monotonic()
    library = np.zeros(groups, dtype=np.int64)
    np.add.at(library, cell_groups, depths)
    require(int(depths.sum(dtype=np.int64)) == total, 'whole-feature cell sums do not match source sum')
    require(int(library.sum(dtype=np.int64)) == total, 'donor/class libraries do not match source sum')
    require(np.array_equal(counts.sum(axis=1, dtype=np.int64), library), 'all-feature pseudobulk sums differ from independent cell library sum')
    detected = np.zeros((groups, len(target_rows)), dtype=np.int64)
    for target in range(len(target_rows)):
        np.add.at(detected[:, target], cell_groups, target_positive[:, target].astype(np.int64))
    nuclei = np.bincount(cell_groups, minlength=groups).astype(np.int64)
    medians = np.full(groups, np.nan)
    for group in range(groups):
        selected = depths[cell_groups == group]
        if len(selected):
            medians[group] = float(np.median(selected))
    require(np.all(detected <= nuclei[:, None]), 'target detected nuclei exceed nuclei')
    require(np.all(counts[:, target_rows] <= library[:, None]), 'target count exceeds full-feature library')
    require(np.all((detected >= 0) & (nuclei[:, None] >= 0)), 'invalid detection denominator')
    return {'counts': counts, 'detected': detected, 'nuclei': nuclei,
            'cell_depth_median': medians, 'library_total': library}, {
                'entries_checked': processed, 'global_raw_count': total,
                'max_raw_entry': max_value, 'integer_safe_entry_bound': INT64_MAX // entries,
                'nonnegative_integer_finite': True, 'index_bounds': True,
                'entry_count_matches_header': True, 'int64_overflow_precluded': True,
                'whole_feature_sum_consistency': True, 'independent_sample': independent_sample}


def load_metadata():
    with (BASE / 'metadata/scp_donor_major_nuclei.tsv').open(newline='') as handle:
        reader = csv.reader(handle, delimiter='\t')
        headings = next(reader)
        require(headings[0] == 'donor_id' and len(headings) == 14, 'fixed SCP class table dimensions changed')
        classes = headings[1:]
        fixed = list(reader)
    donors = [row[0] for row in fixed]
    expected_nuclei = np.array([[int(v) for v in row[1:]] for row in fixed], dtype=np.int64).reshape(-1)
    require(len(donors) == 42 and len(set(donors)) == 42 and len(set(classes)) == 13,
            'fixed SCP42 x original13 class set changed')
    donor_index = {name: index for index, name in enumerate(donors)}
    class_index = {name: index for index, name in enumerate(classes)}
    groups = len(donors) * len(classes)
    cell_groups = np.empty(592689, dtype=np.int64)
    seen = set()
    samples = [set() for _ in range(groups)]
    disease = [set() for _ in donors]
    donor_samples = {donor: set() for donor in donors}
    sample_donor = {}
    trace = collections.Counter()
    leiden = set()
    cell_count = 0
    with (SOURCE_ROOT / 'DCM_HCM_MetaData_V1.txt').open(newline='') as raw_handle, \
         (BASE / 'metadata/scp_identity.tsv').open(newline='') as bound_handle, \
         (SOURCE_ROOT / 'DCM_HCM_Expression_Matrix_barcodes_V1.tsv').open() as barcode_handle:
        raw_reader = csv.DictReader(raw_handle, delimiter='\t')
        require(next(raw_reader)['NAME'] == 'TYPE', 'SCP TYPE metadata record changed')
        bound_reader = csv.DictReader(bound_handle, delimiter='\t')
        for bound in bound_reader:
            raw = next(raw_reader, None)
            require(raw is not None, 'original metadata truncated')
            require(all(raw.get(key) == value for key, value in bound.items()), 'original metadata differs from fixed identity')
            barcode = barcode_handle.readline().rstrip('\r\n')
            require(barcode == bound['NAME'], 'barcode/source metadata order mismatch')
            require(barcode and barcode not in seen, 'duplicate or empty SCP barcode')
            seen.add(barcode)
            donor = bound['donor_id']
            source_class = bound['cell_type__ontology_label']
            require(donor in donor_index and source_class in class_index, 'unknown source donor/class')
            require(cell_count < len(cell_groups), 'more SCP metadata nuclei than fixed')
            gid = donor_index[donor] * len(classes) + class_index[source_class]
            cell_groups[cell_count] = gid
            samples[gid].add(bound['biosample_id'])
            donor_samples[donor].add(bound['biosample_id'])
            disease[donor_index[donor]].add(bound['disease__ontology_label'])
            previous = sample_donor.setdefault(bound['biosample_id'], donor)
            require(previous == donor, 'biosample crosses donor identity')
            leiden.add(bound['cell_type_leiden06'])
            fields = ('donor_id', 'cell_type__ontology_label', 'biosample_id', 'cell_type_leiden06',
                      'sub_cluster', 'disease__ontology_label', 'sex', 'organ__ontology_label',
                      'library_preparation_protocol__ontology_label')
            trace[tuple(bound[field] for field in fields)] += 1
            cell_count += 1
        require(next(raw_reader, None) is None and barcode_handle.readline() == '', 'original metadata/barcode trailing records')
    require(cell_count == 592689 and len(sample_donor) == 80 and len(leiden) == 21, 'SCP metadata dimensions changed')
    observed = np.bincount(cell_groups, minlength=groups).astype(np.int64)
    require(np.array_equal(observed, expected_nuclei), 'all donor x original class nuclei counts differ from fixed table')
    trace_fields = ('donor_id', 'source_class', 'biosample_id', 'source_leiden06', 'source_sub_cluster',
                    'disease', 'sex', 'organ', 'source_library_protocol', 'tech', 'nuclei')
    save_tsv('SCP_SOURCE_BIOSAMPLE_CLASS_LEIDEN_SUBCLUSTER_TRACKING.tsv', trace_fields,
             [list(key) + ['SN', n] for key, n in sorted(trace.items())])
    for source_name in ('scp_donor_leiden_nuclei.tsv', 'scp_donor_subcluster_nuclei.tsv',
                        'scp_donor_sample_tech.tsv', 'scp_donor_major_nuclei.tsv'):
        source_copy(BASE / 'metadata' / source_name, RUN / 'qa' / ('SCP_SOURCE_' + source_name))
    group_donor = np.array([donor for donor in donors for _ in classes])
    group_class = np.array(classes * len(donors))
    group_sample_ids = np.array([';'.join(sorted(value)) for value in samples])
    group_disease = np.array([';'.join(sorted(disease[donor_index[donor]])) for donor in group_donor])
    return cell_groups, expected_nuclei, {
        'group_donor': group_donor, 'group_class': group_class,
        'group_sample_ids': group_sample_ids, 'group_disease': group_disease,
        'group_tech': np.full(groups, 'SN')}, {
        'original_identity_all_fields_match': True, 'barcode_order_and_uniqueness': True,
        'nuclei': cell_count, 'donors': len(donors), 'major_classes': len(classes),
        'biosamples': len(sample_donor), 'leiden_classes': len(leiden),
        'fixed_42x13_nuclei_table_all_cells_match': True,
        'nuclear_modality_basis': 'SHA-bound SCP1303 snRNA source; original protocol labels preserved, no reclassification'}


def synthetic():
    dimensions = (5, 5, 8)
    groups = np.array([0, 0, 1, 1, 2], dtype=np.int64)
    targets = np.array([1, 4], dtype=np.int64)
    text = b'1 1 2\n2 1 3\n2 1 4\n4 2 9\n5 3 1\n3 4 8\n5 4 0\n2 4 7\n'
    dense = np.zeros((5, 5), dtype=np.int64)
    for line in text.splitlines():
        row, cell, value = map(int, line.split())
        dense[row - 1, cell - 1] += value
    expected = np.zeros((4, 5), dtype=np.int64)
    for cell in range(5):
        expected[groups[cell]] += dense[:, cell]
    for chunks in (5, 17, 1024):
        actual, report = aggregate(io.BytesIO(text), dimensions, groups, 4, targets, chunks)
        np.testing.assert_array_equal(actual['counts'], expected)
        np.testing.assert_array_equal(actual['library_total'], expected.sum(axis=1))
        np.testing.assert_array_equal(actual['nuclei'], [2, 2, 1, 0])
        np.testing.assert_array_equal(actual['detected'], [[1, 0], [1, 1], [0, 0], [0, 0]])
        np.testing.assert_allclose(actual['cell_depth_median'], [9, 8, 0, np.nan], equal_nan=True)
        require(report['global_raw_count'] == 34, 'synthetic raw sum mismatch')
    invalid = {
        'negative': b'1 1 -1\n', 'fractional': b'1 1 1.5\n', 'NaN': b'1 1 NaN\n',
        'infinity': b'1 1 inf\n', 'unsafe_integer_token': b'1 1 9223372036854775808\n',
        'row_index': b'6 1 1\n', 'column_index': b'1 6 1\n', 'zero_index': b'0 1 1\n',
        'extra_triplet': b'1 1 1\n1 2 1\n', 'truncated_triplet': b'1 1\n',
        'truncated_entries': b'', 'int64_total_bound': b'1 1 999999999999999999\n' * 10}
    rejected = []
    for label, data in invalid.items():
        nnz = 10 if label == 'int64_total_bound' else 1
        try:
            aggregate(io.BytesIO(data), (5, 5, nnz), groups, 4, targets, 17)
        except (ValueError, OverflowError):
            rejected.append(label)
        else:
            raise AssertionError('invalid synthetic fixture accepted: ' + label)
    save_json('SCP_SYNTHETIC_COUNT_QA.json', {
        'PASS': True, 'scientific_input_values_used': False,
        'duplicate_coordinate_summed_and_detection_once': True,
        'empty_class_and_zero_library_nuclei_preserved': True,
        'full_feature_denominator_matches_dense': True,
        'chunk_boundaries_tested_bytes': [5, 17, 1024], 'invalid_fixtures_rejected': rejected,
        'arithmetic_comparison': 'direct independent dense sums vs streaming int64 accumulation'})
    print('SCP synthetic streaming count QA PASS', flush=True)


def execute():
    require(json.loads((RUN / 'qa/KNOWN_VALUE_QA.json').read_text())['decision'] == 'PASS',
            'prior fixed Nuclei two-gene QA has not passed')
    require(json.loads((RUN / 'qa/SCP_SYNTHETIC_COUNT_QA.json').read_text())['PASS'],
            'SCP synthetic QA has not passed')
    require(RUN.name == 'P2026013_IL18CONFIG_EXPLORATORY_V1_1_U1_20261007' and not RUN.is_symlink(),
            'incorrect run binding')
    output = RUN / 'results/SCP1303_pseudobulk.npz'
    require(not output.exists(), 'SCP output exists; no rerun or overwrite allowed')
    save_json('SCP_ATTEMPT_STARTED.json', {
        'single_use': True, 'script_path': str(Path(__file__).resolve()),
        'script_sha256': hashlib.sha256(Path(__file__).read_bytes()).hexdigest(),
        'source': str(SOURCE_ROOT / 'DCM_HCM_Expression_Matrix_raw_counts_V1.mtx'),
        'output': str(output), 'prior_Nuclei_known_value_QA': 'PASS'})
    cell_groups, expected_nuclei, metadata, identity_qa = load_metadata()
    with (SOURCE_ROOT / 'DCM_HCM_Expression_Matrix_genes_V1.tsv').open(newline='') as handle:
        features = list(csv.reader(handle, delimiter='\t'))
    require(len(features) == 36601 and all(len(row) == 2 and all(row) for row in features), 'feature index shape/content changed')
    feature_ids = np.array([row[0] for row in features])
    symbols = np.array([row[1] for row in features])
    target_rows = []
    for target in TARGETS:
        matches = np.flatnonzero(symbols == target)
        require(len(matches) == 1, 'target symbol not uniquely represented: ' + target)
        require(np.count_nonzero(feature_ids == feature_ids[matches[0]]) == 1, 'target feature ID ambiguous: ' + target)
        target_rows.append(int(matches[0]))
    target_rows = np.array(target_rows, dtype=np.int64)
    source = SOURCE_ROOT / 'DCM_HCM_Expression_Matrix_raw_counts_V1.mtx'
    require(not source.is_symlink() and source.stat().st_size == 11735006932, 'raw input size/symlink changed')
    with source.open('rb') as handle:
        dimensions = matrix_header(handle)
        require(dimensions == (36601, 592689, 809409073), 'raw MatrixMarket dimensions changed')
        data, count_qa = aggregate(handle, dimensions, cell_groups, len(expected_nuclei), target_rows, progress=True)
    require(np.array_equal(data['nuclei'], expected_nuclei), 'post-count nuclei differ from fixed metadata table')
    peak_memory = int(resource.getrusage(resource.RUSAGE_SELF).ru_maxrss)
    if sys.platform != 'darwin':
        peak_memory *= 1024
    require(peak_memory < 12 * 1024 ** 3, 'peak memory exceeds plan 12 GiB bound')
    with output.open('xb') as handle:
        np.savez_compressed(handle, **data, **metadata, features=feature_ids, feature_symbols=symbols,
                            target_genes=np.array(TARGETS), target_rows=target_rows)
    save_json('SCP_RAW_COUNT_QA.json', {
        'PASS': True, 'source_path': str(source),
        'source_sha256': '3a3f13c004e8236a562add447d75b6dec0c7a5196cabd8a7a8f087aed2b324dd',
        'source_shape': list(dimensions), 'all_36601_source_rows_retained': True,
        'non_target_ids_or_symbols_aggregated': False, 'target8_unique_row_correspondence': True,
        'cell_depth_denominator': 'all 36601 retained features for each of 592689 nuclei',
        'int64_counts_shape': list(data['counts'].shape), 'original_13_classes_retained': True,
        'zero_nuclei_groups_retained': True, 'peak_memory_bytes': peak_memory,
        'metadata': identity_qa, 'counts': count_qa,
        'target_reQC_or_annotation_selection': False, 'disease_test_or_non_target_hypotheses': False})
    print('SCP full-feature raw donor/class pseudobulk QA PASS; original 42 x 13 groups retained', flush=True)


def main():
    parser = argparse.ArgumentParser()
    modes = parser.add_mutually_exclusive_group(required=True)
    modes.add_argument('--synthetic-only', action='store_true')
    modes.add_argument('--execute', action='store_true')
    options = parser.parse_args()
    if options.synthetic_only:
        synthetic()
    else:
        try:
            execute()
        except Exception as exception:
            save_json('SCP_FAILURE_QA.json', {'PASS': False, 'stopped': True,
                       'error_type': type(exception).__name__, 'error': str(exception),
                       'automatic_rerun_permitted': False})
            raise


if __name__ == '__main__':
    main()
```
