## Supplementary Software 1 for "*IL18* and pyroptosis-related genes show contrasting expression in human cardiac pericytes and endothelial cells": 04_gse_full_pseudobulk.py

```
import json, datetime
from pathlib import Path
import numpy as np
import pandas as pd
from count_stream import CountHook, CountsComplete, stream_counts, checked_values, add_sorted_groups, MAX_I64, peak_memory_bytes
from count_r_reader import vals, extract

RUN=Path(__file__).resolve().parents[1]
BASE=RUN.parent/'P2026013_IL18CONFIG_PLANFIRST_20261007'
TARGETS=['IL18','IL18R1','IL18RAP','IL18BP','CASP1','CASP4','CASP5','GSDMD']

class FullHook(CountHook):
    def __init__(self,*args,donors,classes,**kwargs):
        super().__init__(*args,**kwargs);self.donors=list(donors);self.classes=list(classes)
    def prepare(self):
        super().prepare()
        self.keys=[(d,c) for d in self.donors for c in self.classes]
        lookup={x:i for i,x in enumerate(self.keys)}
        self.cell_group=np.array([lookup[(d,c)] for d,c in zip(self.ordered_meta['orig.ident'],self.ordered_meta.Names)],dtype=np.int64)
        self.nuclei=np.bincount(self.cell_group,minlength=len(self.keys)).astype(np.int64)
        self.pseudobulk=np.zeros((len(self.keys),self.shape[0]),dtype=np.int64)
        self.detected=np.zeros((len(self.keys),len(self.genes)),dtype=np.int64)
    def atomic(self,reader,path,typ,n,width):
        if path[-1]!='x':return super().atomic(reader,path,typ,n,width)
        if typ!=14 or n!=self.nnz:raise ValueError('full RNA x differs from fixed schema')
        self.prepare();rows=np.memmap(self.tmp,dtype='>i4',mode='r',shape=(n,))
        previous_col=previous_row=None
        for lo in range(0,n,self.chunk_size):
            m=min(n-lo,self.chunk_size);value=checked_values(np.frombuffer(reader.read(m*8),dtype='>f8'))
            ri=rows[lo:lo+m].astype(np.int64);col=np.searchsorted(self.p[1:],np.arange(lo,lo+m,dtype=np.int64),side='right')
            if np.any((col[1:]==col[:-1])&(ri[1:]<=ri[:-1])):raise ValueError('full RNA duplicate/unsorted row')
            if previous_col is not None and previous_col==col[0] and ri[0]<=previous_row:raise ValueError('full RNA boundary duplicate/unsorted row')
            previous_col=int(col[-1]);previous_row=int(ri[-1])
            total=int(value.sum(dtype=np.int64))
            if self.total_global>MAX_I64-total:raise OverflowError('whole RNA sum overflow')
            self.total_global+=total;add_sorted_groups(self.library,col,value)
            group=self.cell_group[col]
            np.add.at(self.pseudobulk,(group,ri),value)
            for j,row in enumerate(self.gene_rows):
                mask=(ri==row)&(value>=1);np.add.at(self.detected[:,j],group[mask],1)
            if lo//self.chunk_size%80==0:print('full RNA pseudobulk stream',lo,'/',n,flush=True)
        del rows;self.x_ready=True;return None
    def finish(self,fields):
        if not self.x_ready or vals(fields.get('class'))!=['dgCMatrix']:raise ValueError('full RNA object invalid')
        if int(self.pseudobulk.sum(dtype=np.int64))!=self.total_global or int(self.library.sum(dtype=np.int64))!=self.total_global:raise ValueError('whole-feature sum mismatch')
        self.group_library=self.pseudobulk.sum(axis=1,dtype=np.int64)
        direct=np.zeros(len(self.keys),dtype=np.int64);np.add.at(direct,self.cell_group,self.library)
        np.testing.assert_array_equal(direct,self.group_library)
        if np.any(self.detected>self.nuclei[:,None]):raise ValueError('positive nuclei exceed observed nuclei')
        self.completed=True;raise CountsComplete()

def synthetic():
    p=BASE/'code/testdata/fake_v3.RData';bar,cols,_=extract(p)
    md=pd.DataFrame({'barcode':bar,'orig.ident':cols['orig.ident'],'Names':cols['Names']}).fillna({'Names':'UNANNOTATED'})
    h=FullHook('nuclei/assays/0/counts',[3,4],4,md,['FAKE2','FAKE3'],lambda x:np.ones(len(x),bool),RUN/'tmp/full_synthetic.i.bin',donors=['D1','D2'],classes=['Endothelium','Other','UNANNOTATED'])
    h.chunk_size=1;stream_counts(p,h)
    dense=np.array([[0,0,771,0],[991,0,0,0],[0,883,0,665]],dtype=np.int64)
    expected=np.zeros((6,3),dtype=np.int64);expected_k=np.zeros((6,2),dtype=np.int64)
    for j,(donor,cls) in enumerate(zip(md['orig.ident'],md.Names)):
        i=h.keys.index((donor,cls));expected[i]+=dense[:,j];expected_k[i]+=(dense[[1,2],j]>=1)
    np.testing.assert_array_equal(h.pseudobulk,expected);np.testing.assert_array_equal(h.detected,expected_k)
    np.testing.assert_array_equal(h.group_library,expected.sum(axis=1))
    with (RUN/'qa/GSE_FULL_SYNTHETIC_QA.json').open('x') as f:json.dump({'PASS':True,'pseudobulk':'independent dense column pooling matches','positive_nuclei':'independent binary pooling matches','zero_observation_groups_retained':True,'raw_scientific_values_used':False},f,indent=2);f.write('\n')

def main():
    assert json.loads((RUN/'qa/KNOWN_VALUE_QA.json').read_text())['decision']=='PASS'
    synthetic()
    schema=json.loads((RUN/'qa/GSE_LIVE_STRUCTURE_QA.json').read_text())
    md=pd.read_csv(BASE/'metadata/gse_nuclei.tsv',sep='\t');table=pd.read_csv(BASE/'metadata/gse_nuclei_donor_class_nuclei.tsv',sep='\t')
    donors=table['orig.ident'].tolist();classes=table.columns[1:].tolist()
    h=FullHook(schema['RNA_counts_path'],[33694,220752],schema['RNA_counts_nnz'],md,TARGETS,lambda x:np.ones(len(x),bool),RUN/'tmp/gse_full_RNA_i.bin',donors=donors,classes=classes)
    stream_counts(schema['source_path'],h)
    np.testing.assert_array_equal(h.nuclei.reshape(len(donors),len(classes)),table.iloc[:,1:].to_numpy(dtype=np.int64))
    depths=np.array([np.median(h.library[h.cell_group==i]) if h.nuclei[i] else np.nan for i in range(len(h.keys))])
    diseases={d:'; '.join(sorted(set(md[md['orig.ident']==d].Condition.astype(str)))) for d in donors}
    result=RUN/'results/GSE183852_Nuclei_pseudobulk.npz'
    if result.exists():raise FileExistsError(str(result))
    np.savez_compressed(result,counts=h.pseudobulk,detected=h.detected,nuclei=h.nuclei,cell_depth_median=depths,group_donor=np.array([x[0] for x in h.keys]),group_class=np.array([x[1] for x in h.keys]),group_sample_ids=np.array([x[0] for x in h.keys]),group_disease=np.array([diseases[x[0]] for x in h.keys]),group_tech=np.array(['SN']*len(h.keys)),features=np.array(h.features),feature_symbols=np.array(h.features),target_genes=np.array(TARGETS),target_rows=np.array(h.gene_rows),library_total=h.group_library)
    pd.DataFrame({'donor_id':[x[0] for x in h.keys],'source_class':[x[1] for x in h.keys],'nuclei':h.nuclei,'library_total':h.group_library,'median_nucleus_all_feature_count':depths}).to_csv(RUN/'results/GSE183852_Nuclei_group_depth.tsv',sep='\t',index=False)
    qa={'PASS':True,'cohort':'GSE183852_Nuclei','source_sha256':schema['source_sha256'],'RNA_counts_path':schema['RNA_counts_path'],'features':len(h.features),'nuclei':int(h.nuclei.sum()),'donors':len(donors),'original_classes':classes,'all_donor_class_combinations':len(h.keys),'all_nucleus_counts_match_fixed_table':True,'whole_feature_library_check':True,'nonnegative_finite_integer_counts':True,'eight_targets_separate':True,'SC_expression_used':False,'Integrated_expression_used':False,'peak_memory_bytes':peak_memory_bytes(),'completed_utc':datetime.datetime.now(datetime.timezone.utc).isoformat()}
    assert qa['peak_memory_bytes']<12*1024**3
    with (RUN/'qa/GSE_FULL_COUNTS_QA.json').open('x') as f:json.dump(qa,f,ensure_ascii=False,indent=2);f.write('\n')
    print('GSE full pseudobulk PASS',len(h.keys),'groups',len(h.features),'features',flush=True)

if __name__=='__main__':main()
```
