## Supplementary Software 1 for "*IL18* and pyroptosis-related genes show contrasting expression in human cardiac pericytes and endothelial cells": 05_contrasts_and_background.py

```
"""Fixed V1.1 descriptive contrasts; no hypothesis search or data-driven selection.

Real data execution is explicit (--execute-sealed), after root seals this source.
The synthetic route does not open any scientific expression input.
"""
import argparse
import csv
import hashlib
import itertools
import json
import math
from pathlib import Path
import statistics

import numpy as np

RUN = Path(__file__).resolve().parents[1]
BASE = RUN.parent / "P2026013_IL18CONFIG_PLANFIRST_20261007"
PLAN = RUN.parent / "P2026013_IL18CONFIG_PLANFIRST_V1_1_20261007" / "PLAN_FIRST_P2026013_IL18CONFIG_V1_1_20261007.md"
PLAN_SHA = "e64dfd3ffed4c311ce83ae64340328113549b1c0993e02b0d6c7363208af9550"
GENES = ["IL18", "IL18R1", "IL18RAP", "IL18BP", "CASP1", "CASP4", "CASP5", "GSDMD"]
COHORTS = ["SCP1303", "GSE183852_Nuclei"]
SEED = 20261007
BOOT = 10000
EPS = 1e-12
COHORT_SCHEMA = {"SCP1303": (42, 13, 36601, 21),
                 "GSE183852_Nuclei": (38, 15, 33694, 23)}
METRICS = ["L", "p"]


def require(condition, message):
    if not condition:
        raise ValueError(message)


def ordered_unique(values):
    return list(dict.fromkeys(map(str, values)))


def stringify(value):
    if value is None:
        return "NA"
    if isinstance(value, (float, np.floating)):
        return format(float(value), ".17g") if math.isfinite(float(value)) else "NA"
    if isinstance(value, (bool, np.bool_)):
        return "True" if value else "False"
    return str(value)


def write_rows(path, rows, fieldnames=None):
    iterator = iter(rows)
    first = next(iterator, None)
    if first is None and fieldnames is None:
        raise ValueError("Empty output has no explicit fieldnames: " + str(path))
    fields = fieldnames if fieldnames is not None else list(first)
    with Path(path).open("x", newline="", encoding="utf-8") as handle:
        writer = csv.DictWriter(handle, fields, delimiter="\t", lineterminator="\n")
        writer.writeheader()
        for row in itertools.chain([] if first is None else [first], iterator):
            writer.writerow({k: stringify(row.get(k)) for k in fields})


def read_tsv(path):
    with Path(path).open(encoding="utf-8", newline="") as handle:
        return list(csv.DictReader(handle, delimiter="\t"))


def wilson(k, n):
    if n <= 0:
        return math.nan, math.nan
    z = 1.959963984540054
    p = k / n
    denominator = 1 + z*z/n
    center = (p + z*z/(2*n))/denominator
    half = z*math.sqrt(p*(1-p)/n + z*z/(4*n*n))/denominator
    return max(0.0, center-half), min(1.0, center+half)


def signed_ranks(values):
    """Exact equality of unrounded values defines rank ties."""
    values = np.asarray(values, dtype=np.float64)
    require(np.isfinite(values).all(), "Nonfinite rank input")
    n = len(values)
    ranks = np.full(n, np.nan)
    lower = np.full(n, np.nan)
    upper = np.full(n, np.nan)
    percentiles = np.full(n, np.nan)
    if n == 0:
        return ranks, percentiles, lower, upper
    order = np.argsort(values, kind="mergesort")
    ordered = values[order]
    starts = np.r_[0, np.flatnonzero(ordered[1:] != ordered[:-1])+1]
    ends = np.r_[starts[1:], n]
    for start, end in zip(starts, ends):
        positions = order[start:end]
        ranks[positions] = ((start+1)+end)/2
        lower[positions] = start+1
        upper[positions] = end
    if n >= 2:
        percentiles = 100*(ranks-1)/(n-1)
    return ranks, percentiles, lower, upper


def pair_indices(data, class_a, class_b):
    """The same class-qualified donor set is reused for every retained feature."""
    lookup = data["lookup"]
    indices_a, indices_b, donors, missing = [], [], [], []
    for donor in data["donors"]:
        a, b = lookup[(donor, class_a)], lookup[(donor, class_b)]
        reasons = []
        for label, idx in [("A", a), ("B", b)]:
            if data["nuclei"][idx] == 0:
                reasons.append(label + "_annotated_nuclei_zero")
            elif data["nuclei"][idx] < 30:
                reasons.append(label + "_nuclei_1_to_29")
            if data["library_total"][idx] <= 0:
                reasons.append(label + "_library_total_zero")
        if reasons:
            missing.append(donor + ":" + "|".join(reasons))
        else:
            indices_a.append(a)
            indices_b.append(b)
            donors.append(donor)
    return np.asarray(indices_a, dtype=np.int64), np.asarray(indices_b, dtype=np.int64), donors, missing


def classify_delta(values, ci):
    values = np.asarray(values)
    positive = int(np.count_nonzero(values > EPS))
    negative = int(np.count_nonzero(values < -EPS))
    tie = int(np.count_nonzero(np.abs(values) <= EPS))
    non_tie = positive + negative
    median = float(np.median(values)) if len(values) else math.nan
    direction = 1 if median > EPS else (-1 if median < -EPS else 0)
    matching = positive if direction == 1 else negative if direction == -1 else 0
    return {"positive": positive, "negative": negative, "tie": tie,
            "non_tie": non_tie, "median": median,
            "ci_low": float(ci[0]), "ci_high": float(ci[1]),
            "ci_width": float(ci[1]-ci[0]), "direction": direction,
            "direction_fraction": matching/non_tie if non_tie else math.nan,
            "ci_excludes_zero": bool(ci[0] > 0 or ci[1] < 0)}


def bootstrap_pair(delta_l, delta_p, rng):
    """One B x donor index array jointly samples 8 genes and L/p."""
    require(delta_l.shape == delta_p.shape and delta_l.ndim == 2, "Bootstrap shape")
    n, genes = delta_l.shape
    if n == 0:
        return np.full((2, genes), np.nan), np.full((2, genes), np.nan)
    sample_idx = rng.integers(0, n, size=(BOOT, n))
    ci_l = np.quantile(np.median(delta_l[sample_idx], axis=1), [0.025, 0.975], axis=0)
    ci_p = np.quantile(np.median(delta_p[sample_idx], axis=1), [0.025, 0.975], axis=0)
    return ci_l, ci_p


def summarize_pair(data, class_a, class_b, rng):
    a, b, donors, missing = pair_indices(data, class_a, class_b)
    dl = data["L"][a]-data["L"][b]
    dp = data["p"][a]-data["p"][b]
    ci_l, ci_p = bootstrap_pair(dl, dp, rng)
    detection = np.count_nonzero((data["detected"][a] > 0) | (data["detected"][b] > 0), axis=0)
    rows = []
    for g, gene in enumerate(GENES):
        row = {"cohort": data["cohort"], "source_class_A": class_a, "source_class_B": class_b,
               "gene": gene, "total_donor_N": len(data["donors"]), "N": len(donors),
               "donor_ids": ";".join(donors), "missing_donor_count": len(missing),
               "missing_donor_reasons": ";".join(missing), "detected_donors_A_or_B": int(detection[g]),
               "N_ge16": len(donors) >= 16, "detected_donors_ge8": detection[g] >= 8}
        for metric, vals, ci, width in [("L", dl[:, g], ci_l[:, g], 1.0),
                                       ("p", dp[:, g], ci_p[:, g], 0.20)]:
            stats = classify_delta(vals, ci)
            row.update({metric+"_"+key: value for key, value in stats.items()})
            row[metric+"_non_tie_ge12"] = stats["non_tie"] >= 12
            row[metric+"_ci_width_pass"] = stats["ci_width"] <= width
            row[metric+"_precision_pass"] = bool(row["N_ge16"] and row["detected_donors_ge8"] and
                                                  row[metric+"_non_tie_ge12"] and row[metric+"_ci_width_pass"])
            reason = [name for name, ok in
                      [("complete_N_lt16", row["N_ge16"]), ("detected_donors_lt8", row["detected_donors_ge8"]),
                       ("non_tie_lt12", row[metric+"_non_tie_ge12"]),
                       ("CI_width_exceeds_"+str(width), row[metric+"_ci_width_pass"])] if not ok]
            row[metric+"_precision_reason"] = "|".join(reason) if reason else "precision_sufficient"
        rows.append(row)
    return rows


def flip_pair(row, source_a, source_b):
    row = dict(row)
    row["source_class_A"], row["source_class_B"] = source_a, source_b
    for metric in METRICS:
        row[metric+"_positive"], row[metric+"_negative"] = row[metric+"_negative"], row[metric+"_positive"]
        row[metric+"_median"] = -row[metric+"_median"]
        row[metric+"_ci_low"], row[metric+"_ci_high"] = -row[metric+"_ci_high"], -row[metric+"_ci_low"]
        row[metric+"_direction"] = -row[metric+"_direction"]
    # Reversed missingness labels are recomputed by caller rather than parsed.
    return row


def replicate_metrics(first, second, metric):
    threshold = 0.25 if metric == "L" else 0.05
    medians = [first[metric+"_median"], second[metric+"_median"]]
    precision = first[metric+"_precision_pass"] and second[metric+"_precision_pass"]
    signs_match = first[metric+"_direction"] == second[metric+"_direction"] != 0
    effects_pass = all(abs(m) >= threshold for m in medians)
    intervals_pass = first[metric+"_ci_excludes_zero"] and second[metric+"_ci_excludes_zero"]
    direction_pass = all(row[metric+"_direction_fraction"] >= 0.75 for row in [first, second])
    lower = min(abs(m) for m in medians)
    ratio = max(abs(m) for m in medians)/lower if lower > 0 and np.isfinite(medians).all() else math.nan
    ratio_pass = ratio <= 4 if metric == "L" else True
    conditions = {"both_precision": precision, "same_nonzero_direction": signs_match,
                  "both_abs_median_threshold": effects_pass, "both_CI_exclude_zero": intervals_pass,
                  "both_direction_fraction_ge075": direction_pass, "effect_ratio_le4": ratio_pass}
    status = "undeterminable" if not precision else ("supported" if all(conditions.values()) else "not_supported")
    reasons = "|".join(key for key, passed in conditions.items() if not passed)
    return {metric+"_"+key: bool(value) for key, value in conditions.items()} | {
        metric+"_effect_ratio": ratio if metric == "L" else None,
        metric+"_evidence_status": status,
        metric+"_replication_reason": reasons if reasons else "all_fixed_conditions_met",
        metric+"_replicated_direction": first[metric+"_direction"] if status == "supported" else 0}


def paired_row(pair, mapping, cache):
    a_key, b_key = pair["class_A"], pair["class_B"]
    output = []
    for gene in GENES:
        singles = []
        row = {"class_A": a_key, "class_B": b_key, "pair_key": a_key+"__minus__"+b_key, "gene": gene,
               "mapping_status_A": mapping[a_key]["comparison_status"],
               "mapping_status_B": mapping[b_key]["comparison_status"],
               "metadata_eligible_both_min16": pair["metadata_eligible_both_min16"] == "True"}
        for cohort in COHORTS:
            a = mapping[a_key][cohort+"_source_label"]
            b = mapping[b_key][cohort+"_source_label"]
            single = cache[cohort][(a, b)][GENES.index(gene)]
            singles.append(single)
            row.update({cohort+"_"+k: v for k, v in single.items() if k not in ["cohort", "gene"]})
        row.update(replicate_metrics(*singles, "L"))
        row.update(replicate_metrics(*singles, "p"))
        row["evidence_status"] = row["L_evidence_status"]
        both_p_precise = row["p_both_precision"]
        opposites = [s["L_direction"] != 0 and s["p_direction"] == -s["L_direction"] for s in singles]
        row["L_p_opposite_direction_precise_both"] = both_p_precise and all(opposites)
        row["L_p_opposite_direction_precise_any"] = any(s["p_precision_pass"] and opposite
                                                           for s, opposite in zip(singles, opposites))
        if not both_p_precise:
            row["detection_annotation"] = "pseudobulk限定_陽性割合低精度"
        elif any(opposites):
            row["detection_annotation"] = "RNA総量と陽性割合で異なる配置"
        elif row["p_evidence_status"] == "supported" and row["L_evidence_status"] == "supported" and row["L_replicated_direction"] == row["p_replicated_direction"]:
            row["detection_annotation"] = "陽性割合でも整合"
        else:
            row["detection_annotation"] = "陽性割合の指定配置は支持しない"
        row["simple_carrier_separation_allowed"] = row["L_evidence_status"] == "supported" and not row["L_p_opposite_direction_precise_any"]
        row["background_rank_used_in_evidence_status"] = False
        output.append(row)
    return output


def read_snapshot(cohort, path):
    expected_donors, expected_classes, expected_features, _ = COHORT_SCHEMA[cohort]
    with np.load(path, allow_pickle=False) as source:
        data = {k: source[k] for k in source.files}
    required = ["counts", "detected", "nuclei", "cell_depth_median", "group_donor", "group_class",
                "group_sample_ids", "group_disease", "group_tech", "features", "target_genes",
                "target_rows", "library_total"]
    require(all(k in data for k in required), "NPZ missing required field")
    require(list(map(str, data["target_genes"])) == GENES, "Fixed target gene order drift")
    counts, k, n, library = (data[key] for key in ["counts", "detected", "nuclei", "library_total"])
    require(counts.dtype == np.int64 and counts.ndim == 2, "Count pseudobulk must be int64 G x F")
    group_count, feature_count = counts.shape
    require(k.dtype == np.int64 and k.shape == (group_count, 8), "Target detected shape/type")
    require(n.dtype == np.int64 and n.shape == (group_count,), "Nuclei shape/type")
    require(library.dtype == np.int64 and library.shape == (group_count,), "Library shape/type")
    require(feature_count == expected_features and len(data["features"]) == feature_count, "Retained feature number drift")
    require(len(set(map(str, data["features"]))) == feature_count, "Duplicate provided feature identifiers")
    require(data["target_rows"].shape == (8,) and len(set(map(int, data["target_rows"]))) == 8,
            "Targets must each map to a unique feature")
    require((data["target_rows"] >= 0).all() and (data["target_rows"] < feature_count).all(), "Target row range")
    require((counts >= 0).all() and (k >= 0).all() and (n >= 0).all() and (library >= 0).all(), "Negative input count")
    require((k <= n[:, None]).all(), "Target detection exceeds nucleus denominator")
    for group in range(group_count):
        require(sum(map(int, counts[group])) == int(library[group]), "All-feature sum differs from library_total")
    require((counts[:, data["target_rows"]] >= k).all(), "Raw counts below number of detected nuclei")
    require((counts[n == 0] == 0).all() and (k[n == 0] == 0).all(), "Counts in zero-nucleus group")
    for name in ["group_donor", "group_class", "group_sample_ids", "group_disease", "group_tech", "cell_depth_median"]:
        require(data[name].shape == (group_count,), "Invalid group metadata shape: "+name)
    require(set(map(str, data["group_tech"])) == {"SN"}, "Non-SN technical group")
    require(np.isfinite(data["cell_depth_median"][n > 0]).all() and
            (data["cell_depth_median"][n > 0] >= 0).all(), "Depth median invalid")
    donors, classes = ordered_unique(data["group_donor"]), ordered_unique(data["group_class"])
    require(len(donors) == expected_donors and len(classes) == expected_classes, "All original donors/classes must remain")
    keys = list(zip(map(str, data["group_donor"]), map(str, data["group_class"])))
    require(len(set(keys)) == group_count == expected_donors*expected_classes, "Incomplete/duplicate donor x original class")
    data.update(cohort=cohort, donors=donors, source_classes=classes, lookup={key: i for i, key in enumerate(keys)})
    target_counts = counts[:, data["target_rows"]].astype(np.float64)
    valid = library > 0
    L = np.full((group_count, 8), np.nan)
    L[valid] = np.log2(1+1e6*target_counts[valid]/library[valid, None])
    p = np.full((group_count, 8), np.nan)
    np.divide(k, n[:, None], out=p, where=n[:, None] > 0)
    require(np.isfinite(L[valid]).all() and np.isfinite(p[n > 0]).all(), "Nonfinite target quantity")
    require(((p[n > 0] >= 0) & (p[n > 0] <= 1)).all(), "Target fraction bounds")
    data.update(L=L, p=p)
    return data


def donor_rows(data, source_mapping):
    for group, (donor, source_class) in enumerate(zip(data["group_donor"], data["group_class"])):
        n, library = int(data["nuclei"][group]), int(data["library_total"][group])
        missing = ("annotated_nuclei_zero" if n == 0 else "") + ("|library_total_zero" if library == 0 else "")
        for g, gene in enumerate(GENES):
            k = int(data["detected"][group, g])
            low, high = wilson(k, n)
            yield {"cohort": data["cohort"], "donor_id": donor, "sample_ids": data["group_sample_ids"][group],
                   "tech": data["group_tech"][group], "disease": data["group_disease"][group],
                   "source_class": source_class, "comparison_key": source_mapping[str(source_class)], "gene": gene,
                   "n": n, "k": k, "p": data["p"][group, g], "p_Wilson_low": low, "p_Wilson_high": high,
                   "gene_raw_count": int(data["counts"][group, data["target_rows"][g]]),
                   "library_total": library, "L": data["L"][group, g],
                   "cell_depth_median": data["cell_depth_median"][group],
                   "comparison_eligible": bool(n >= 30 and library > 0), "low_nuclei_1_to_29": bool(0 < n < 30),
                   "missingness": missing.strip("|") or "observed"}


def highest_rows(data):
    for donor in data["donors"]:
        candidates = [label for label in data["source_classes"]
                      if data["nuclei"][data["lookup"][(donor, label)]] >= 30 and
                      data["library_total"][data["lookup"][(donor, label)]] > 0]
        indices = [data["lookup"][(donor, label)] for label in candidates]
        for g, gene in enumerate(GENES):
            for metric in METRICS:
                values = data[metric][indices, g]
                maximum = float(np.max(values)) if len(values) else math.nan
                winners = [label for label, value in zip(candidates, values) if value == maximum]
                yield {"cohort": data["cohort"], "donor_id": donor, "gene": gene, "metric": metric,
                       "highest_classes": ";".join(winners), "co_winner_count": len(winners),
                       "tie": len(winners) > 1, "highest_value": maximum,
                       "candidate_count": len(candidates), "candidate_classes": ";".join(candidates),
                       "total_source_class_count": len(data["source_classes"]),
                       "missing_reason": "" if candidates else "no_n_ge30_library_positive_candidate",
                       "highest_tie_definition": "unrounded_exact_equality",
                       "candidate_set_comparability": "donor_specific_candidates_no_carrier_claim"}


def distribution(values):
    values = np.asarray(values, dtype=np.float64)
    return dict(zip(["min", "q25", "median", "q75", "max"],
                    np.quantile(values, [0, 0.25, 0.5, 0.75, 1]) if len(values) else [math.nan]*5))


def summary_rows(data, source_mapping, highest):
    for label in data["source_classes"]:
        indices = np.asarray([data["lookup"][(donor, label)] for donor in data["donors"]])
        n, library = data["nuclei"][indices], data["library_total"][indices]
        observed = n > 0
        valid = observed & (library > 0)
        eligible = (n >= 30) & (library > 0)
        for g, gene in enumerate(GENES):
            k = data["detected"][indices, g]
            pooled_n = int(n[observed].sum())
            row = {"cohort": data["cohort"], "source_class": label, "comparison_key": source_mapping[label],
                   "gene": gene, "all_donor_N": len(indices), "observed_n_gt0_donor_N": int(observed.sum()),
                   "valid_n_gt0_library_positive_donor_N": int(valid.sum()), "eligible_n_ge30_donor_N": int(eligible.sum()),
                   "low_nuclei_1_to_29_donor_N": int(((n > 0) & (n < 30)).sum()),
                   "all_observed_nuclei": pooled_n, "all_observed_k": int(k[observed].sum()),
                   "detected_observed_donor_N": int(((k > 0) & observed).sum()),
                   "detected_eligible_donor_N": int(((k > 0) & eligible).sum()),
                   "pooled_k_over_n_reference_only": k[observed].sum()/pooled_n if pooled_n else math.nan,
                   "pooled_not_donor_median": True}
            for subset_name, mask in [("all_valid_observed", valid), ("comparison_eligible", eligible)]:
                for metric in METRICS:
                    row.update({subset_name+"_"+metric+"_"+stat: value for stat, value in distribution(data[metric][indices[mask], g]).items()})
                row[subset_name+"_library_total_median"] = float(np.median(library[mask])) if mask.any() else math.nan
                row[subset_name+"_cell_depth_median"] = float(np.median(data["cell_depth_median"][indices[mask]])) if mask.any() else math.nan
            for metric in METRICS:
                records = [r for r in highest if r["cohort"] == data["cohort"] and r["gene"] == gene and r["metric"] == metric]
                candidate_records = [r for r in records if label in r["candidate_classes"].split(";")]
                winners = [r for r in candidate_records if label in r["highest_classes"].split(";")]
                row[metric+"_highest_co_winner_donor_N"] = len(winners)
                row[metric+"_highest_candidate_donor_N"] = len(candidate_records)
                row[metric+"_highest_frequency_among_candidates"] = len(winners)/len(candidate_records) if candidate_records else math.nan
            yield row


def background_pair(data, class_a, class_b, detection_gate):
    a, b, donors, missing = pair_indices(data, class_a, class_b)
    f = data["counts"].shape[1]
    medians = np.full(f, np.nan)
    detected, non_tie = np.zeros(f, dtype=np.int64), np.zeros(f, dtype=np.int64)
    if len(donors):
        for start in range(0, f, 2048):
            stop = min(start+2048, f)
            ca = data["counts"][a, start:stop]
            cb = data["counts"][b, start:stop]
            dl = np.log2(1+1e6*ca/data["library_total"][a, None])-np.log2(1+1e6*cb/data["library_total"][b, None])
            require(np.isfinite(dl).all(), "Nonfinite background delta")
            medians[start:stop] = np.median(dl, axis=0)
            detected[start:stop] = np.count_nonzero((ca > 0) | (cb > 0), axis=0)
            non_tie[start:stop] = np.count_nonzero(np.abs(dl) > EPS, axis=0)
        ranks, percentiles, low, high = signed_ranks(medians)
    else:
        ranks, percentiles, low, high = [np.full(f, np.nan) for _ in range(4)]
    eligible = (detected >= detection_gate) & (non_tie >= 16)
    e_ranks, e_pct, e_low, e_high = [np.full(f, np.nan) for _ in range(4)]
    if eligible.any():
        er, ep, el, eh = signed_ranks(medians[eligible])
        e_ranks[eligible], e_pct[eligible], e_low[eligible], e_high[eligible] = er, ep, el, eh
    return {"N": len(donors), "donors": donors, "missing": missing, "medians": medians,
            "detected": detected, "non_tie": non_tie, "eligible": eligible, "M": f, "eligible_M": int(eligible.sum()),
            "ranks": ranks, "percentiles": percentiles, "lower": low, "upper": high,
            "eligible_ranks": e_ranks, "eligible_percentiles": e_pct, "eligible_lower": e_low, "eligible_upper": e_high}


def background_reason(bg, feature, gate):
    reasons = []
    if bg["N"] == 0:
        reasons.append("empty_D")
    elif bg["N"] < gate:
        reasons.append("paper_gate_exceeds_pair_N")
    if bg["detected"][feature] < gate:
        reasons.append("detectability_donors_lt"+str(gate))
    if bg["non_tie"][feature] < 16:
        reasons.append("non_tie_donors_lt16")
    if bg["eligible"][feature] and bg["eligible_M"] < 2:
        reasons.append("paper_eligible_M_lt2")
    return "|".join(reasons) or "eligible"


def execute():
    require(hashlib.sha256(PLAN.read_bytes()).hexdigest() == PLAN_SHA, "Plan SHA mismatch")
    require(json.loads((RUN/"qa/KNOWN_VALUE_QA.json").read_text())["decision"] == "PASS", "Known-value QA not PASS")
    require(json.loads((RUN/"qa/statistics_synthetic.json").read_text())["PASS"], "Statistics synthetic QA not PASS")
    mapping_rows = read_tsv(BASE/"metadata/CLASS_MAPPING.tsv")
    mapping = {row["comparison_key"]: row for row in mapping_rows}
    pairs = read_tsv(BASE/"metadata/PAIRED_CLASS_COVERAGE.tsv")
    require(len(pairs) == 66 and len({(p["class_A"], p["class_B"]) for p in pairs}) == 66, "Fixed 66 pair inventory drift")
    require(sum(p["metadata_eligible_both_min16"] == "True" for p in pairs) == 42, "Metadata eligible inventory drift")
    data = {c: read_snapshot(c, RUN/"results"/(c+"_pseudobulk.npz")) for c in COHORTS}
    result_dir = RUN/"results"
    source_maps = {c: {row[c+"_source_label"]: row["comparison_key"] for row in mapping_rows if row[c+"_source_label"]} for c in COHORTS}
    require(all(set(source_maps[c]) == set(data[c]["source_classes"]) for c in COHORTS), "Class mapping lacks original source class")
    highest = [row for c in COHORTS for row in highest_rows(data[c])]
    write_rows(result_dir/"highest_class_by_donor.tsv", highest)
    write_rows(result_dir/"donor_class_gene.tsv", (r for c in COHORTS for r in donor_rows(data[c], source_maps[c])))
    write_rows(result_dir/"class_gene_summary.tsv", (r for c in COHORTS for r in summary_rows(data[c], source_maps[c], highest)))
    cache, all_single = {}, []
    for cohort in COHORTS:
        cache[cohort] = {}
        rng = np.random.default_rng(SEED)
        # Bootstrap order is immutable CLASS_MAPPING source order (all original labels), then unordered pairs.
        classes = [row[cohort+"_source_label"] for row in mapping_rows if row[cohort+"_source_label"]]
        require(len(classes) == len(set(classes)), "Source label not uniquely mapped")
        for a, b in itertools.combinations(classes, 2):
            rows = summarize_pair(data[cohort], a, b, rng)
            cache[cohort][(a, b)] = rows
            reversed_rows = [flip_pair(row, b, a) for row in rows]
            _, _, _, reversed_missing = pair_indices(data[cohort], b, a)
            for row in reversed_rows:
                row["missing_donor_reasons"] = ";".join(reversed_missing)
            cache[cohort][(b, a)] = reversed_rows
            for row in rows:
                row["comparison_key_A"], row["comparison_key_B"] = source_maps[cohort][a], source_maps[cohort][b]
                row["strict_mapping_pair"] = (row["comparison_key_A"], row["comparison_key_B"]) in {(p["class_A"], p["class_B"]) for p in pairs}
                all_single.append(row)
        print(cohort+" original pair contrasts complete: "+str(math.comb(len(classes), 2)), flush=True)
    write_rows(result_dir/"all_pair_gene_contrasts_single_cohort.tsv", all_single)
    paired = [row for pair in pairs for row in paired_row(pair, mapping, cache)]
    for row in paired:
        for cohort in COHORTS:
            key = "SCP1303_comparable_donors_ge30" if cohort == "SCP1303" else "GSE183852_comparable_donors_ge30"
            require(row[cohort+"_N"] <= int(next(p[key] for p in pairs if p["class_A"] == row["class_A"] and p["class_B"] == row["class_B"])), "Actual pair N exceeds frozen n-only coverage")
    write_rows(result_dir/"all_pair_gene_contrasts.tsv", paired)
    target_rows, pair_summaries = [], []
    background_fields = ["cohort", "class_A", "class_B", "feature_index_0based", "feature_id", "feature_symbol",
                         "median_delta_L", "N", "detected_donors_A_or_B", "non_tie_donors", "paper_eligible",
                         "rank_all_retained", "signed_percentile_all_retained", "tie_lower_rank_all", "tie_upper_rank_all",
                         "rank_paper_eligible", "signed_percentile_paper_eligible"]
    with (result_dir/"background_all_genes.tsv").open("x", encoding="utf-8", newline="") as handle:
        writer = csv.DictWriter(handle, background_fields, delimiter="\t", lineterminator="\n")
        writer.writeheader()
        for cohort in COHORTS:
            gate = COHORT_SCHEMA[cohort][3]
            d = data[cohort]
            symbols = d.get("feature_symbols", d["features"])
            require(len(symbols) == len(d["features"]), "Feature-symbol explanation length")
            for pair_idx, pair in enumerate(pairs):
                a_key, b_key = pair["class_A"], pair["class_B"]
                a, b = mapping[a_key][cohort+"_source_label"], mapping[b_key][cohort+"_source_label"]
                bg = background_pair(d, a, b, gate)
                pair_summaries.append({"cohort": cohort, "class_A": a_key, "class_B": b_key,
                    "source_class_A": a, "source_class_B": b, "N": bg["N"], "donor_ids": ";".join(bg["donors"]),
                    "missing_donor_reasons": ";".join(bg["missing"]), "all_retained_M": bg["M"], "paper_eligible_M": bg["eligible_M"],
                    "positive_median_count": int(np.count_nonzero(bg["medians"] > 0)),
                    "exact_zero_median_count": int(np.count_nonzero(bg["medians"] == 0)),
                    "negative_median_count": int(np.count_nonzero(bg["medians"] < 0)),
                    "missing_median_count": int(np.count_nonzero(np.isnan(bg["medians"]))),
                    "low_precision_pair": bg["N"] < 16,
                    "paper_detectability_threshold": gate, "paper_non_tie_threshold": 16,
                    "paper_gate_exceeds_pair_N": bg["N"] < gate,
                    "all_percentile_reason": "empty_D" if bg["N"] == 0 else ("M_lt2" if bg["M"] < 2 else "computed"),
                    "rank_formula": "100*(average_rank-1)/(M-1)",
                    "rank_tie_definition": "exact_unrounded_equality",
                    "non_tie_definition": "abs(delta_L)>1e-12",
                    "background_used_in_5_3_decision": False})
                for f, feature in enumerate(d["features"]):
                    row = {"cohort": cohort, "class_A": a_key, "class_B": b_key, "feature_index_0based": f,
                        "feature_id": feature, "feature_symbol": symbols[f], "median_delta_L": bg["medians"][f], "N": bg["N"],
                        "detected_donors_A_or_B": bg["detected"][f], "non_tie_donors": bg["non_tie"][f],
                        "paper_eligible": bg["eligible"][f], "rank_all_retained": bg["ranks"][f],
                        "signed_percentile_all_retained": bg["percentiles"][f],
                        "tie_lower_rank_all": bg["lower"][f], "tie_upper_rank_all": bg["upper"][f],
                        "rank_paper_eligible": bg["eligible_ranks"][f], "signed_percentile_paper_eligible": bg["eligible_percentiles"][f]}
                    writer.writerow({key: stringify(row[key]) for key in background_fields})
                ec_cm = (a_key, b_key) == ("cardiomyocyte", "endothelium")
                for g, gene in enumerate(GENES):
                    f = int(d["target_rows"][g])
                    reference_median = cache[cohort][(a, b)][g]["L_median"]
                    require((np.isnan(reference_median) and np.isnan(bg["medians"][f])) or reference_median == bg["medians"][f],
                            "Target median differs from all-feature background median")
                    target_rows.append({"cohort": cohort, "class_A": a_key, "class_B": b_key, "gene": gene,
                        "source_class_A": a, "source_class_B": b, "feature_id": d["features"][f],
                        "feature_symbol": symbols[f], "N": bg["N"], "donor_ids": ";".join(bg["donors"]),
                        "median_delta_L": bg["medians"][f], "median_EC_minus_CM_delta_L": -bg["medians"][f] if ec_cm else None,
                        "all_retained_M": bg["M"], "rank_all_retained": bg["ranks"][f],
                        "signed_percentile_all_retained": bg["percentiles"][f],
                        "tie_lower_rank_all": bg["lower"][f], "tie_upper_rank_all": bg["upper"][f],
                        "tie_width_all": bg["upper"][f]-bg["lower"][f]+1, "paper_eligible_M": bg["eligible_M"],
                        "paper_eligible": bool(bg["eligible"][f]), "rank_paper_eligible": bg["eligible_ranks"][f],
                        "signed_percentile_paper_eligible": bg["eligible_percentiles"][f],
                        "tie_lower_rank_paper_eligible": bg["eligible_lower"][f], "tie_upper_rank_paper_eligible": bg["eligible_upper"][f],
                        "tie_width_paper_eligible": bg["eligible_upper"][f]-bg["eligible_lower"][f]+1,
                        "detectability_donors": bg["detected"][f], "detectability_threshold": gate,
                        "detectability_gate_pass": bool(bg["detected"][f] >= gate), "non_tie_donors": bg["non_tie"][f],
                        "non_tie_gate_pass": bool(bg["non_tie"][f] >= 16), "paper_eligible_reason": background_reason(bg, f, gate),
                        "all_percentile_reason": "empty_D" if bg["N"] == 0 else "computed",
                        "low_precision_pair": bg["N"] < 16, "rank_used_in_5_3_decision": False})
                if (pair_idx+1) % 11 == 0:
                    print(cohort+" background "+str(pair_idx+1)+"/66 complete", flush=True)
    write_rows(result_dir/"target8_signed_percentiles.tsv", target_rows)
    write_rows(result_dir/"background_pair_summary.tsv", pair_summaries)
    record = {"PASS": True, "plan_sha256": PLAN_SHA, "bootstrap_replicates": BOOT, "bootstrap_seed": SEED,
              "bootstrap_donor_indices_shared_across_8genes_and_L_p": True,
              "bootstrap_class_order": "CLASS_MAPPING row order with nonempty cohort source label",
              "bootstrap_rng": "numpy.random.default_rng PCG64 seed reset within each separate cohort",
              "bootstrap_interval": "numpy.quantile linear interpolation percentile 0.025/0.975",
              "fixed_pair_gene_rows": len(paired), "fixed_target_percentile_rows": len(target_rows),
              "background_pair_rows": len(pair_summaries), "all_original_single_pair_gene_rows": len(all_single),
              "highest_rows": len(highest), "target_vs_background_medians_exact_match": True,
              "counts_all_feature_library_sums_exact_match": True, "RNA_only_SN_only": True,
              "background_used_for_edge_selection": False, "cohort_pooling": False,
              "all_original_class_count": {c: len(data[c]["source_classes"]) for c in COHORTS},
              "all_retained_feature_count": {c: len(data[c]["features"]) for c in COHORTS},
              "all_donor_count": {c: len(data[c]["donors"]) for c in COHORTS},
              "evidence_status_counts": {s: sum(r["evidence_status"] == s for r in paired) for s in ["supported", "not_supported", "undeterminable"]}}
    with (RUN/"qa/statistics_real_data_checks.json").open("x", encoding="utf-8") as handle:
        json.dump(record, handle, ensure_ascii=False, indent=2)
        handle.write("\n")
    print("STATISTICS_AND_BACKGROUND_COMPLETE", flush=True)


def synthetic():
    checks = {}
    # This routes through functions used by the real pipeline, without scientific input.
    a, b = np.array([0., 8., 9.]), np.array([0., 5., 10.])
    checks["median_of_paired_differences_not_difference_of_medians"] = float(np.median(a-b)) == statistics.median([0., 3., -1.]) == 0 and float(np.median(a)-np.median(b)) == 3
    vals = np.array([-2., 0., 0., 1.])
    rank, percentile, low, high = signed_ranks(vals)
    checks["signed_exact_average_ranks_and_100_formula"] = np.array_equal(rank, [1., 2.5, 2.5, 4.]) and np.array_equal(percentile, [0., 50., 50., 100.]) and low[1] == 2 and high[1] == 3
    rank_near = signed_ranks([0., 0., 1e-13])[0]
    tie_gate = classify_delta(np.array([0., 0., 1e-13]), [0., 1e-13])
    checks["exact_rank_ties_distinct_from_1e12_non_tie_gate"] = np.array_equal(rank_near, [1.5, 1.5, 3.]) and tie_gate["tie"] == 3
    checks["singleton_M_percentile_NA"] = np.isnan(signed_ranks([2.])[1][0])
    base = np.arange(24, dtype=float)/100 + 1
    dl = np.tile(base[:, None], (1, 8))
    dp = dl*0.01
    rng = np.random.default_rng(SEED)
    ci_l, ci_p = bootstrap_pair(dl, dp, rng)
    idx = np.random.default_rng(SEED).integers(0, 24, size=(BOOT, 24))
    direct_medians = np.array([statistics.median(base[row]) for row in idx])
    direct_ci = np.quantile(direct_medians, [0.025, 0.975])
    checks["paired_10000_donor_bootstrap_matches_independent_medians"] = np.array_equal(ci_l[:, 0], direct_ci)
    checks["same_bootstrap_indices_across_8genes_and_L_p"] = all(np.array_equal(ci_l[:, g], ci_l[:, 0]) for g in range(8)) and np.allclose(ci_p, ci_l*0.01, atol=1e-16, rtol=0)
    zero = classify_delta(np.zeros(24), [0., 0.])
    checks["all_zero_not_precision_even_zero_width_CI"] = zero["non_tie"] == 0 and zero["ci_width"] == 0 and not (zero["non_tie"] >= 12)
    count = np.array([[0, 10, 90], [10, 0, 90], [0, 20, 80], [30, 0, 70], [0, 0, 100], [0, 0, 100]], dtype=np.int64)
    test = {"cohort": "synthetic", "counts": count, "library_total": count.sum(axis=1),
            "nuclei": np.array([30, 30, 29, 30, 30, 30], dtype=np.int64),
            "donors": ["d0", "d1", "d2"],
            "lookup": {("d"+str(i//2), "A" if i % 2 == 0 else "B"): i for i in range(6)}}
    pa, pb, donors, missing = pair_indices(test, "A", "B")
    checks["fixed_common_D_excludes_low_n_not_zero_gene_detection"] = donors == ["d0", "d2"] and len(missing) == 1 and pa.tolist() == [0, 4] and pb.tolist() == [1, 5]
    bg = background_pair(test, "A", "B", 21)
    direct = np.array([statistics.median([math.log2(1+1e6*count[x, g]/100)-math.log2(1+1e6*count[y, g]/100) for x,y in zip(pa,pb)]) for g in range(3)])
    checks["all_features_share_D_and_paired_background_median"] = np.array_equal(bg["medians"], direct)
    checks["zero_features_retained_in_background_M"] = bg["M"] == 3 and np.count_nonzero(bg["medians"] == 0) == 1
    checks["paper_gate_exceeds_pair_N_reason"] = bg["eligible_M"] == 0 and "paper_gate_exceeds_pair_N" in background_reason(bg, 0, 21)
    detect, non_tie = np.array([20, 21, 22, 23, 23]), np.array([16, 16, 16, 15, 16])
    checks["SCP21_and_GSE23_detectability_and_non_tie16_gates"] = np.array_equal((detect >= 21) & (non_tie >= 16), [False, True, True, False, True]) and np.array_equal((detect >= 23) & (non_tie >= 16), [False, False, False, False, True])
    w0, w1 = wilson(0, 30)
    checks["Wilson_zero_detection_upper_bound_not_zero"] = abs(w0) <= 1e-16 and abs(w1-1.959963984540054**2/(30+1.959963984540054**2)) <= 1e-16
    positive = {"L_precision_pass": True, "L_direction": 1, "L_median": 1.,
                "L_ci_excludes_zero": True, "L_direction_fraction": .75}
    compatible = dict(positive, L_median=4.)
    checks["support_all_fixed_criteria_with_ratio_boundary4"] = replicate_metrics(positive, compatible, "L")["L_evidence_status"] == "supported"
    checks["adequate_precision_opposite_direction_is_not_supported"] = replicate_metrics(positive, dict(positive, L_direction=-1, L_median=-1.), "L")["L_evidence_status"] == "not_supported"
    checks["low_precision_is_undeterminable_not_not_supported"] = replicate_metrics(positive, dict(positive, L_precision_pass=False), "L")["L_evidence_status"] == "undeterminable"
    checks["ratio_above4_is_not_supported"] = replicate_metrics(positive, dict(positive, L_median=4.0001), "L")["L_evidence_status"] == "not_supported"
    flipped = flip_pair({"source_class_A":"A", "source_class_B":"B", **{metric+"_"+key: val for metric in METRICS for key,val in {"positive": 8, "negative": 2, "median": .4, "ci_low": .2, "ci_high": .8, "direction": 1}.items()}}, "B", "A")
    checks["reverse_direction_swaps_CI_endpoints_and_positive_negative"] = flipped["L_median"] == -.4 and flipped["L_ci_low"] == -.8 and flipped["L_ci_high"] == -.2 and flipped["L_positive"] == 2 and flipped["L_negative"] == 8 and flipped["p_direction"] == -1
    require(all(checks.values()), "Synthetic arithmetic QA failed: "+str([k for k,v in checks.items() if not v]))
    record = {"PASS": True, "synthetic_only": True, "scientific_expression_inputs_opened": False,
              "bootstrap_replicates": BOOT, "bootstrap_seed": SEED,
              "checks": {key: bool(value) for key, value in checks.items()},
              "check_count": len(checks), "numpy_version": np.__version__,
              "code_sha256": hashlib.sha256(Path(__file__).read_bytes()).hexdigest()}
    with (RUN/"qa/statistics_synthetic.json").open("x", encoding="utf-8") as handle:
        json.dump(record, handle, ensure_ascii=False, indent=2)
        handle.write("\n")
    print(json.dumps(record, ensure_ascii=False, indent=2))


if __name__ == "__main__":
    parser = argparse.ArgumentParser()
    selection = parser.add_mutually_exclusive_group(required=True)
    selection.add_argument("--synthetic-only", action="store_true")
    selection.add_argument("--execute-sealed", action="store_true")
    args = parser.parse_args()
    if args.synthetic_only:
        synthetic()
    elif args.execute_sealed:
        execute()
```
