## Supplementary Software 1 for "*IL18* and pyroptosis-related genes show contrasting expression in human cardiac pericytes and endothelial cells": 06_questions_and_expectations.py

```
"""Question readouts and conservative comparison with the SHA-fixed expectations.

Marker-table candidates do not establish quantitative class contrasts. A novel
configuration is never inferred from an unknown expectation gaining a value.
The scientific evidence_status remains separate from expectation_comparison.
"""
from pathlib import Path
import json, hashlib, itertools
import numpy as np
import pandas as pd

RUN=Path(__file__).resolve().parents[1]
PLAN=RUN.parent/'P2026013_IL18CONFIG_PLANFIRST_V1_1_20261007/PLAN_FIRST_P2026013_IL18CONFIG_V1_1_20261007.md'
PLAN_SHA='e64dfd3ffed4c311ce83ae64340328113549b1c0993e02b0d6c7363208af9550'
GENES=['IL18','IL18R1','IL18RAP','IL18BP','CASP1','CASP4','CASP5','GSDMD']
KNOWN_EC={'IL18':-1,'IL18R1':1,'IL18BP':1,'CASP1':1,'CASP4':1,'GSDMD':1}
ATLAS={'IL18':{'epicardial_mesothelial','macrophage_label'},'IL18R1':{'mast','endocardial'},'IL18RAP':{'lymphoid_partial'},'IL18BP':set(),'CASP1':{'macrophage_label','lymphoid_partial'},'CASP4':{'endothelium','lymphatic','lymphoid_partial'},'CASP5':{'macrophage_label','monocytes'},'GSDMD':{'endothelium','macrophage_label'}}
def write(path,frame):
    if path.exists():raise FileExistsError(str(path))
    frame.to_csv(path,sep='\t',index=False)

def expected_comparison(a,b,genes,rows,status):
    ec_cm=set([a,b])=={'endothelium','cardiomyocyte'}
    seen=[];atlas=[];covered=True
    for g,r in zip(genes,rows):
        direction=int(r.L_replicated_direction)
        higher=a if direction==1 else b if direction==-1 else ''
        if ec_cm and g in KNOWN_EC:
            expected_class='endothelium' if KNOWN_EC[g]>0 else 'cardiomyocyte'
            match=r.evidence_status=='supported' and higher==expected_class
            seen.append(g+':'+('matches_EC_CM' if match else 'not_confirmed_EC_CM'))
            if not match:covered=False
        else:seen.append(g+':not_fixed_for_this_contrast')
        if ATLAS[g]:
            atlas.append(g+':'+('candidate_consistent' if higher in ATLAS[g] else 'quantitative_contrast_not_established_by_marker_table'))
        else:atlas.append(g+':atlas_class_placement_unresolved')
        if not (ec_cm and g in KNOWN_EC) and higher not in ATLAS[g]:covered=False
    if status=='supported' and covered:
        label='既見・既報と一致';reason='必要edgeは両cohortで支持され、事前のEC–CM方向または既報候補class側への配置に整合する。既報候補との整合は最高classや機能の証明ではない。'
    else:
        label='判定不能'
        reason=('必要edgeの低精度／非再現を保持し、期待との新規性を確定しない。' if status!='supported' else '定量edgeは支持されるが、マーカー表の候補・未確定項目だけからこの多分子の定量対比を新しい配置とは確定しない。')
    return label,';'.join(seen),';'.join(atlas),reason

def main():
    assert hashlib.sha256(PLAN.read_bytes()).hexdigest()==PLAN_SHA
    plan=PLAN.read_text();expectation=plan.split('### 6.1 追加2：結果を見る前に固定する期待表',1)[1].split('## 7.',1)[0]
    with (RUN/'qa/FROZEN_EXPECTATIONS_USED.txt').open('x') as f:f.write('### 6.1 追加2：結果を見る前に固定する期待表'+expectation)
    edge=pd.read_csv(RUN/'results/all_pair_gene_contrasts.tsv',sep='\t')
    required=[('Q-a','IL18_CASP1',['IL18','CASP1']),('Q-a','IL18_CASP4',['IL18','CASP4']),('Q-a','IL18_CASP5',['IL18','CASP5']),('Q-b','receptor_two_chains',['IL18R1','IL18RAP']),('Q-c','BP_R1',['IL18BP','IL18R1']),('Q-c','BP_RAP',['IL18BP','IL18RAP']),('Q-c','BP_two_chains',['IL18BP','IL18R1','IL18RAP'])]+[('Q-d','GSDMD_'+g,['GSDMD',g]) for g in GENES if g!='GSDMD']
    out=[]
    for (a,b),group in edge.groupby(['class_A','class_B'],sort=False):
        for q,label,genes in required:
            rows=[group[group.gene==g].iloc[0] for g in genes]
            states=[r.evidence_status for r in rows]
            status='supported' if all(x=='supported' for x in states) else 'not_supported' if 'not_supported' in states else 'undeterminable'
            directions=[int(r.L_replicated_direction) for r in rows]
            opposite=any(bool(r.L_p_opposite_direction_precise_any) for r in rows)
            config='unresolved' if status!='supported' else 'mixed' if opposite else 'aligned' if len(set(directions))==1 else 'split'
            comparison,seen,atlas,reason=expected_comparison(a,b,genes,rows,status)
            out.append({'question':q,'readout_id':label,'class_A':a,'class_B':b,'genes':';'.join(genes),'edge_statuses':';'.join(g+':'+str(r.evidence_status) for g,r in zip(genes,rows)),'L_replicated_directions':';'.join(g+':'+str(d) for g,d in zip(genes,directions)),'higher_classes':';'.join(g+':'+(a if d==1 else b if d==-1 else 'unresolved') for g,d in zip(genes,directions)),'evidence_status':status,'configuration':config,'p_detection_annotations':';'.join(g+':'+str(r.detection_annotation) for g,r in zip(genes,rows)),'L_p_opposite_direction_precise_any':opposite,'simple_carrier_separation_allowed':status=='supported' and not opposite,'expectation_comparison':comparison,'seen_basis_match':seen,'atlas_basis_match':atlas,'expectation_row_id':'6.1/readout/'+q+';'+(';'.join('6.1/gene/'+g for g in genes)),'classification_reason':reason,'novelty_candidate_for_manual_review':status=='supported' and len(genes)>=3 and comparison=='判定不能' and not opposite and set([a,b])!={'endothelium','cardiomyocyte'},'RNA_scope_interpretation':('同じ広いclass側のRNA配置' if config=='aligned' else '比較した2つのclass側に分かれるRNA配置' if config=='split' else 'RNA総量と陽性核割合で異なる配置' if config=='mixed' else '指定多分子配置の支持は成立しない／低精度'),'mechanism_inferred':False})
    result=pd.DataFrame(out);assert len(result)==66*14
    write(RUN/'results/questions_a_to_d.tsv',result)
    highest=pd.read_csv(RUN/'results/highest_class_by_donor.tsv',sep='\t')
    mapping=pd.read_csv(RUN.parent/'P2026013_IL18CONFIG_PLANFIRST_20261007/metadata/CLASS_MAPPING.tsv',sep='\t')
    maps={c:dict(zip(mapping[col].dropna(),mapping.loc[mapping[col].notna(),'comparison_key'])) for c,col in [('SCP1303','SCP1303_source_label'),('GSE183852_Nuclei','GSE183852_Nuclei_source_label')]}
    aux=[]
    for (cohort,gene,metric),g in highest.groupby(['cohort','gene','metric'],sort=False):
        counts={};positive_winners={}
        for x,value in zip(g.highest_classes.fillna(''),g.highest_value):
            for cls in str(x).split(';'):
                if cls:
                    counts[cls]=counts.get(cls,0)+1
                    if pd.notna(value) and value>0:positive_winners[cls]=positive_winners.get(cls,0)+1
        for cls,n in counts.items():
            key=maps[cohort][cls];known=key in ATLAS[gene]
            candidates=g.candidate_classes.fillna('').apply(lambda x:cls in str(x).split(';'))
            denominator=int(candidates.sum())
            label='既見・既報と一致' if metric=='L' and known and positive_winners.get(cls,0)>0 else '判定不能'
            reason='事前の既報候補が最高側に現れること自体は新しい配置としない。候補集合がdonorで異なり、co-winnerも含む。' if label=='既見・既報と一致' else '未確定のclass順位を得ただけでは新しい配置を確定しない。pは既報のpseudobulkと同一視せず、全候補で未検出0の同順位も担い手の証拠としない。'
            aux.append({'cohort':cohort,'gene':gene,'metric':metric,'source_class':cls,'comparison_key':key,'co_winner_donors':n,'co_winner_with_positive_highest_donors':positive_winners.get(cls,0),'candidate_donor_denominator':denominator,'frequency_among_candidate_donors':n/denominator if denominator else np.nan,'co_winner_not_unique_winner':True,'donor_specific_candidate_sets_retained':True,'expectation_comparison':label,'seen_basis_match':'EC–CM差から全class中の最高は未固定','atlas_basis_match':'既報候補classと一致' if known else '最高順位の定量既報は未確認','expectation_row_id':'6.1/aux_highest;6.1/gene/'+gene,'classification_reason':reason})
    write(RUN/'results/highest_class_expectation_comparison.tsv',pd.DataFrame(aux))
    summary=result.groupby(['question','evidence_status','configuration','expectation_comparison'],dropna=False).size().rename('readout_rows').reset_index()
    write(RUN/'results/question_status_summary.tsv',summary)
    with (RUN/'qa/EXPECTATION_COMPARISON_QA.json').open('x') as f:json.dump({'PASS':True,'frozen_plan_sha256':PLAN_SHA,'question_rows':len(result),'readouts_per_pair':14,'fixed_pairs':66,'scientific_status_not_replaced_by_expectation':True,'atlas_markers_not_quantitative_contrast_proof':True,'novelty_not_automatically_claimed':True,'allowed_expectation_values':['既見・既報と一致','新しい配置','判定不能'],'no_expectation_rewrite':True},f,ensure_ascii=False,indent=2);f.write('\n')
    print('QUESTION_AND_EXPECTATION_TABLES_COMPLETE',len(result),flush=True)

if __name__=='__main__':main()
```
