## Supplementary Software 1 for "*IL18* and pyroptosis-related genes show contrasting expression in human cardiac pericytes and endothelial cells": 07_figures.py

```
import os, csv, itertools, json, math
from pathlib import Path
RUN=Path(__file__).resolve().parents[1]
os.environ['MPLCONFIGDIR']=str(RUN/'tmp/mpl')
import numpy as np
import pandas as pd
import matplotlib
matplotlib.use('Agg')
import matplotlib.pyplot as plt
from matplotlib.patches import Rectangle
from matplotlib.backends.backend_pdf import PdfPages

GENES=['IL18','IL18R1','IL18RAP','IL18BP','CASP1','CASP4','CASP5','GSDMD']
COHORTS=['SCP1303','GSE183852_Nuclei']
BASE=RUN.parent/'P2026013_IL18CONFIG_PLANFIRST_20261007'
mapping=pd.read_csv(BASE/'metadata/CLASS_MAPPING.tsv',sep='\t').fillna('')
KEYS=mapping.comparison_key.tolist()
LABEL_COL={'SCP1303':'SCP1303_source_label','GSE183852_Nuclei':'GSE183852_Nuclei_source_label'}
plt.rcParams.update({'font.size':11,'axes.titlesize':13,'axes.labelsize':12,'figure.dpi':150,'savefig.dpi':200,'pdf.fonttype':42})
QA=[]

def assert_new(path):
    if path.exists():raise FileExistsError(str(path))
def check_canvas(fig,label):
    fig.canvas.draw();renderer=fig.canvas.get_renderer();width,height=fig.canvas.get_width_height();bad=[]
    for artist in fig.findobj(matplotlib.text.Text):
        if not artist.get_visible() or not artist.get_text():continue
        b=artist.get_window_extent(renderer)
        if b.x0 < -2 or b.y0 < -2 or b.x1>width+2 or b.y1>height+2:bad.append(artist.get_text())
    if bad:raise ValueError('Text outside canvas '+label+': '+repr(bad))
    QA.append({'figure_or_page':label,'canvas_text_bounds':'PASS','width_pixels':width,'height_pixels':height})
def compact(n):
    if n>=100000:return f'{n/1000:.0f}k'
    if n>=1000:return f'{n/1000:.1f}k'
    return str(int(n))

def main_matrix():
    summary=pd.read_csv(RUN/'results/class_gene_summary.tsv',sep='\t')
    matrices={};cautions={};coverage={}
    for cohort in COHORTS:
        values=np.full((len(KEYS),len(GENES),2),np.nan);hatch=np.zeros((len(KEYS),len(GENES)),bool);cover=[]
        for i,key in enumerate(KEYS):
            source=mapping.iloc[i][LABEL_COL[cohort]]
            s=summary[(summary.cohort==cohort)&(summary.source_class==source)]
            if s.empty:cover.append((0,0,0));continue
            first=s.iloc[0];cover.append((int(first.all_observed_nuclei),int(first.observed_n_gt0_donor_N),int(first.eligible_n_ge30_donor_N)))
            for j,gene in enumerate(GENES):
                row=s[s.gene==gene].iloc[0]
                values[i,j]=[row.all_valid_observed_L_median,row.all_valid_observed_p_median]
                hatch[i,j]=row.eligible_n_ge30_donor_N<16 or row.low_nuclei_1_to_29_donor_N>0
        matrices[cohort]=values;cautions[cohort]=hatch;coverage[cohort]=cover
    maximum=max(float(np.nanmax(matrices[c][:,:,0])) for c in COHORTS)
    lmax=math.ceil(maximum)
    fig=plt.figure(figsize=(28,15))
    gs=fig.add_gridspec(2,4,height_ratios=[15,2.2],left=.24,right=.975,bottom=.14,top=.85,wspace=.25,hspace=.35)
    panels=[('SCP1303',0,'A'),('GSE183852_Nuclei',0,'B'),('SCP1303',1,'C'),('GSE183852_Nuclei',1,'D')]
    row_labels=[f'{i+1}. {key}\nSCP: {r.SCP1303_source_label or "no separate label"} | GSE: {r.GSE183852_Nuclei_source_label or "no separate label"}' for i,(key,r) in enumerate(zip(KEYS,mapping.itertuples(index=False)))]
    for panel,(cohort,metric,letter) in enumerate(panels):
        ax=fig.add_subplot(gs[0,panel]);cmap=plt.colormaps['viridis'].copy();cmap.set_bad('#cccccc')
        im=ax.imshow(np.ma.masked_invalid(matrices[cohort][:,:,metric]),vmin=0,vmax=lmax if metric==0 else 1,aspect='auto',cmap=cmap)
        for i,j in np.argwhere(cautions[cohort]):ax.add_patch(Rectangle((j-.5,i-.5),1,1,fill=False,hatch='//',edgecolor='#333333',linewidth=0))
        ax.set_xticks(range(8),GENES,rotation=45,ha='right',fontsize=11)
        ax.set_yticks(range(len(KEYS)),row_labels if panel==0 else [str(i+1) for i in range(len(KEYS))],fontsize=9)
        ax.set_title(letter+'  '+cohort+'\n'+('median log2(CPM+1)' if metric==0 else 'median positive-nucleus fraction'),pad=16)
        color=fig.colorbar(im,ax=ax,orientation='horizontal',fraction=.045,pad=.13);color.ax.tick_params(labelsize=10)
        cov=fig.add_subplot(gs[1,panel]);cov.set_xlim(-.5,len(KEYS)-.5);cov.set_ylim(-.5,1.5)
        for i,(n,observed,eligible) in enumerate(coverage[cohort]):
            cov.add_patch(Rectangle((i-.5,-.5),1,2,facecolor='#fafafa' if observed else '#cccccc',edgecolor='#999999',linewidth=.3))
            cov.text(i,.9,compact(n),ha='center',va='center',fontsize=8.5)
            cov.text(i,.05,str(observed)+'/'+str(eligible),ha='center',va='center',fontsize=8.5)
        cov.set_xticks(range(len(KEYS)),[str(i+1) for i in range(len(KEYS))],fontsize=9);cov.set_yticks([]);cov.set_title('nuclei / observed and n≥30 donors',fontsize=10,pad=6)
    fig.suptitle('Eight separate RNA readouts across original major cell classes',x=.59,y=.965,fontsize=21)
    fig.text(.24,.9,'Tiles: median among all donors with n>0 and library>0, including n=1–29. Eligibility-restricted summaries are separate tables.',fontsize=12)
    fig.text(.24,.065,'Hatching: some donors have n=1–29 or fewer than 16 donors are n≥30. Grey: no separate source label / no valid observed donor. Measured 0 remains 0.',fontsize=11)
    fig.text(.24,.033,'L uses all retained RNA features as the library denominator. Shared colours do not imply gene-to-gene stoichiometry, protein, cleavage or function.',fontsize=11)
    check_canvas(fig,'configuration_matrix')
    for ext in ['pdf','png']:
        p=RUN/'figures'/('configuration_matrix.'+ext);assert_new(p);fig.savefig(p)
    plt.close(fig)

def anchor_matrix():
    single=pd.read_csv(RUN/'results/all_pair_gene_contrasts_single_cohort.tsv',sep='\t')
    fig,axes=plt.subplots(1,2,figsize=(21,13))
    fig.subplots_adjust(left=.15,right=.98,top=.87,bottom=.18,wspace=.15)
    for k,(cohort,ax) in enumerate(zip(COHORTS,axes)):
        a=np.full((len(KEYS),8),np.nan);annotations={};caution=np.zeros((len(KEYS),8),bool)
        cm=mapping[mapping.comparison_key=='cardiomyocyte'].iloc[0][LABEL_COL[cohort]]
        for i,key in enumerate(KEYS):
            src=mapping.iloc[i][LABEL_COL[cohort]]
            if not src or src==cm:continue
            s=single[(single.cohort==cohort)&(((single.source_class_A==src)&(single.source_class_B==cm))|((single.source_class_B==src)&(single.source_class_A==cm)))]
            for j,g in enumerate(GENES):
                row=s[s.gene==g].iloc[0];pos=int(row.L_positive if row.source_class_A==src else row.L_negative)
                nt=int(row.L_non_tie);N=int(row.N);tie=int(row.L_tie)
                if nt:a[i,j]=pos/nt
                annotations[(i,j)]=f'{pos}/{nt}\nN{N} t{tie}'
                caution[i,j]=not bool(row.L_precision_pass)
        cmap=plt.colormaps['RdBu_r'].copy();cmap.set_bad('#cccccc');im=ax.imshow(np.ma.masked_invalid(a),vmin=0,vmax=1,aspect='auto',cmap=cmap)
        for (i,j),text in annotations.items():
            ax.text(j,i,text,ha='center',va='center',fontsize=9,color='black',bbox={'facecolor':'white','alpha':.78,'edgecolor':'none','pad':.4})
            if caution[i,j]:ax.add_patch(Rectangle((j-.5,i-.5),1,1,fill=False,hatch='//',edgecolor='#666666',linewidth=0))
        ax.set_xticks(range(8),GENES,rotation=45,ha='right',fontsize=11);ax.set_yticks(range(len(KEYS)),KEYS if k==0 else [str(i+1) for i in range(len(KEYS))],fontsize=11)
        ax.set_title(('A  ' if k==0 else 'B  ')+cohort+'\npositive direction: class minus cardiomyocyte',fontsize=14)
        cb=fig.colorbar(im,ax=ax,orientation='horizontal',fraction=.045,pad=.12);cb.set_label('positive / non-tie paired donors')
    fig.suptitle('Donor consistency relative to the cardiomyocyte anchor',fontsize=20,y=.96)
    fig.text(.15,.075,'Text: positive/non-tie, complete paired N and ties. Ties use |ΔL|≤10⁻¹². Missing donor reasons and full-cohort N remain in the tables.',fontsize=11)
    fig.text(.15,.04,'Hatching: precision criteria not met. Grey: self / missing label / all ties. Single-cohort consistency is not replication or highest expression.',fontsize=11)
    check_canvas(fig,'donor_consistency_CM_anchor')
    for ext in ['pdf','png']:
        p=RUN/'figures'/('donor_consistency_CM_anchor.'+ext);assert_new(p);fig.savefig(p)
    plt.close(fig)

def background_figures():
    targets=pd.read_csv(RUN/'results/target8_signed_percentiles.tsv',sep='\t')
    summary=pd.read_csv(RUN/'results/background_pair_summary.tsv',sep='\t')
    output=RUN/'figures/background_ecdf_all_pairs.pdf';assert_new(output)
    index=[];colours=plt.colormaps['tab10'](np.arange(8));markers=['o','s','^','v','D','P','X','*']
    with (RUN/'results/background_all_genes.tsv').open(newline='') as source,PdfPages(output) as pdf:
        groups=itertools.groupby(csv.DictReader(source,delimiter='\t'),lambda r:(r['cohort'],r['class_A'],r['class_B']))
        for page,(key,rows) in enumerate(groups,1):
            cohort,a,b=key;values=np.fromiter((float(r['median_delta_L']) if r['median_delta_L']!='NA' else np.nan for r in rows),dtype=float)
            meta=summary[(summary.cohort==cohort)&(summary.class_A==a)&(summary.class_B==b)].iloc[0]
            assert len(values)==meta.all_retained_M
            t=targets[(targets.cohort==cohort)&(targets.class_A==a)&(targets.class_B==b)]
            fig=plt.figure(figsize=(12,7.5));ax=fig.add_axes([.09,.19,.55,.61]);legend=fig.add_axes([.68,.19,.3,.61]);legend.axis('off')
            finite=np.sort(values[np.isfinite(values)])
            if len(finite):
                ax.step(finite,np.arange(1,len(finite)+1)/len(finite),where='post',color='black',linewidth=1.4)
                for j,gene in enumerate(GENES):
                    r=t[t.gene==gene].iloc[0];x=r.median_delta_L
                    if pd.notna(x):
                        y=np.searchsorted(finite,x,side='right')/len(finite)
                        ax.scatter(x,y,s=45,color=colours[j],marker=markers[j],zorder=3)
            else:ax.text(.5,.5,'No paired donors satisfy n≥30 / library>0',transform=ax.transAxes,ha='center',va='center',fontsize=12)
            ax.set_ylim(-.02,1.02);ax.set_xlabel('Signed median paired ΔL (class A − class B)');ax.set_ylabel('Empirical cumulative fraction');ax.grid(alpha=.2)
            legend.text(0,1,'Target   median ΔL   P(all) / P(eligible)',fontsize=11,weight='bold',va='top')
            for j,gene in enumerate(GENES):
                r=t[t.gene==gene].iloc[0];s=lambda x: 'NA' if pd.isna(x) else f'{x:.1f}'
                median='NA' if pd.isna(r.median_delta_L) else f'{r.median_delta_L:+.3f}'
                legend.scatter(.02,.88-j*.105,s=42,color=colours[j],marker=markers[j]);legend.text(.09,.88-j*.105,f'{gene}   {median}   {s(r.signed_percentile_all_retained)} / {s(r.signed_percentile_paper_eligible)}',fontsize=10,va='center')
            legend.set_xlim(0,1);legend.set_ylim(0,1)
            fig.suptitle(f'{page}. {cohort}: {a} − {b}',fontsize=15,x=.51,y=.95)
            fig.text(.09,.85,f'Source labels: {meta.source_class_A} − {meta.source_class_B}',fontsize=11)
            fig.text(.09,.11,f'Paired N={int(meta.N)}; all retained M={int(meta.all_retained_M)}; paper-eligible M={int(meta.paper_eligible_M)}. '+('LOW PRECISION (N<16).' if meta.low_precision_pair else ''),fontsize=11)
            fig.text(.09,.057,'Rank percentile = 100 × (average rank − 1)/(M − 1), with exact unrounded ties. ECDF marker height is F(x), not the rank formula.',fontsize=10)
            fig.text(.09,.026,'All-retained and paper-eligible populations are distinct. Background ranks are descriptive and do not enter §5.3 evidence decisions.',fontsize=10)
            check_canvas(fig,'background_ecdf_page_'+str(page));pdf.savefig(fig);plt.close(fig)
            index.append({'page':page,'cohort':cohort,'class_A':a,'class_B':b,'paired_N':int(meta.N),'all_retained_M':int(meta.all_retained_M),'paper_eligible_M':int(meta.paper_eligible_M)})
    assert len(index)==132
    pd.DataFrame(index).to_csv(RUN/'figures/background_ecdf_page_index.tsv',sep='\t',index=False)

def main():
    assert json.loads((RUN/'qa/statistics_real_data_checks.json').read_text())['PASS']
    main_matrix();anchor_matrix();background_figures()
    with (RUN/'qa/FIGURE_RENDER_BOUNDS_QA.json').open('x') as f:json.dump({'PASS':True,'checks':QA,'all_original_classes_and_8genes_kept':True,'L_common_integer_ceiling':True,'p_fixed_0_1':True,'low_precision_hatch':True,'no_zscore_or_row_standardization':True,'no_mechanistic_arrows':True,'visual_review_pending':True},f,indent=2);f.write('\n')
    print('FIGURES_RENDERED',len(QA),flush=True)

if __name__=='__main__':main()
```
