## Supplementary Software 1 for "*IL18* and pyroptosis-related genes show contrasting expression in human cardiac pericytes and endothelial cells": count_r_reader.py

```
"""Read R XDR metadata without decoding assay numeric payloads.

Reference: installed R Internals section 1.8 Serialization Formats.
Fails closed for unsupported types. Stops when meta.data is complete.
No assay x/i/p numeric values are interpreted or retained.
"""
import csv, gzip, json, struct, sys
from pathlib import Path

class MetadataFound(Exception):
    def __init__(self, value): self.value=value

class Obj:
    def __init__(self, typ, value=None, attrs=None):
        self.typ,self.value,self.attrs=typ,value,attrs

def pairs(o):
    out={}
    while isinstance(o,Obj) and o.typ in (2,6,17):
        tag,car,cdr=o.value
        out[tag.value if isinstance(tag,Obj) else str(tag)]=car
        o=cdr
    return out

def vals(o):
    if o is None: return None
    if o.typ in (9,1): return o.value
    if o.typ==16: return [v.value for v in o.value]
    if o.typ in (10,13,14): return o.value
    return o.value

class Reader:
    def __init__(self,f):
        self.f=f; self.refs=[]; self.schema=[]; self.bytes_skipped=0; self.pos=0; self.encoding="utf-8"; self.count_hook=None
    def read(self,n):
        data=self.f.read(n)
        if len(data)!=n: raise EOFError((self.pos,n,len(data)))
        self.pos+=n; return data
    def i(self): return struct.unpack('>i',self.read(4))[0]
    def skip(self,n):
        self.bytes_skipped+=n
        while n:
            k=min(n,4*1024*1024); self.read(k); n-=k
    def length(self):
        n=self.i()
        if n==-1: n=(self.i()&0xffffffff)<<32 | (self.i()&0xffffffff)
        if n<0 or n>10**12: raise ValueError(('invalid length',n))
        return n
    def obj(self, path=(), keep=False):
        flags=self.i(); typ=flags&255
        attrs=bool(flags&512); tagflag=bool(flags&1024)
        if typ==255:
            idx=flags>>8
            if not idx: idx=self.i()
            if idx<1 or idx>len(self.refs): raise ValueError(('bad ref',idx,len(self.refs)))
            return self.refs[idx-1]
        if typ in (0,254,253,252,251,250,242,241): return Obj(typ)
        if typ==1:
            s=self.obj(path+('symbol',),True)
            o=Obj(1,s.value);self.refs.append(o);return o
        if typ in (2,6,17):
            a=self.obj(path+('@attr',),keep) if attrs else None
            t=self.obj(path+('@tag',),True) if tagflag else None
            name=t.value if isinstance(t,Obj) and t.typ==1 else ''
            here=path+(str(name),)
            car=self.obj(here,keep or name=='meta.data' or name=='Dim' or (self.count_hook is not None and here==self.count_hook.path+('Dimnames',)))
            if name=='meta.data': raise MetadataFound(car)
            cdr=self.obj(path,keep)
            return Obj(typ,(t,car,cdr),a)
        if typ==9:
            n=self.i()
            data=None if n==-1 else self.read(n)
            if data is None:v=None
            else:
                try:v=data.decode('utf-8')
                except UnicodeDecodeError:v=data.decode(self.encoding if self.encoding!='unknown' else 'latin1')
            return Obj(9,v)
        if typ in (10,13,14,15,24):
            n=self.length();width={10:4,13:4,14:8,15:16,24:1}[typ]
            if self.count_hook is not None and self.count_hook.accept(path):
                v=self.count_hook.atomic(self,path,typ,n,width)
                a=self.obj(path+('@attr',),keep) if attrs else None
                return Obj(typ,v,a)
            if keep:
                if typ not in (10,13,14): raise ValueError(('unsupported metadata atomic',typ,path))
                data=self.read(n*width)
                v=list(struct.unpack('>'+str(n)+('d' if typ==14 else 'i'),data))
                if typ in (10,13):v=[None if x==-2147483648 else x for x in v]
            else:
                self.skip(n*width);v=None
            a=self.obj(path+('@attr',),keep) if attrs else None
            if path and path[-1] in ('counts','data','scale.data','Dim','x','i','p'):
                self.schema.append({'path':'/'.join(path),'type':typ,'length':n,'decoded':keep})
            return Obj(typ,v,a)
        if typ in (16,19,20):
            n=self.length();v=[]
            for j in range(n):
                e=self.obj(path+(str(j),),keep)
                if keep or n<=50:v.append(e)
            a=self.obj(path+('@attr',),keep) if attrs else None
            if path and path[-1]=='assays':self.schema.append({'path':'/'.join(path),'type':'named_list','assay_names':vals(pairs(a).get('names'))})
            o=Obj(typ,v,a)
            if self.count_hook is not None and path==self.count_hook.path+('Dimnames',):self.count_hook.set_dimnames(o)
            return o
        if typ==25:
            a=self.obj(path,keep) if attrs else None
            fields=pairs(a)
            if 'counts' in path:
                self.schema.append({'path':'/'.join(path),'type':'S4','class':vals(fields.get('class')),'Dim':vals(fields.get('Dim')),'slots':list(fields)})
            if self.count_hook is not None and path==self.count_hook.path:self.count_hook.finish(fields)
            return Obj(typ,None,a)
        if typ==238: # ALTREP, R serialization v3
            info=self.obj(path+('@altrep_info',),True)
            state=None; a=None
            # Support compact integer/reals sequences only; never assay values.
            name=None
            if info and info.typ==2:
                name=vals(info.value[1])
            if isinstance(name,list):name=name[0]
            if name in ('wrap_real','wrap_integer','wrap_logical','wrap_string'):
                state=self.obj(path+('@altrep_state',),keep)
                a=self.obj(path+('@attr',),keep)
                if not keep:return Obj({'wrap_real':14,'wrap_integer':13,'wrap_logical':10,'wrap_string':16}[name],None,a)
                if state.typ==2:wrapped=state.value[1]
                elif state.typ==19:wrapped=state.value[0]
                else:raise ValueError(('unsupported wrapper state',state.typ,path))
                wrapped.attrs=a
                return wrapped
            if name not in ('compact_intseq','compact_realseq'):
                raise ValueError(('unsupported ALTREP',name,path))
            state=self.obj(path+('@altrep_state',),True)
            a=self.obj(path+('@attr',),keep)
            st=vals(state)
            if not isinstance(st,list) or len(st)!=3:raise ValueError(('ALTREP state',path))
            n,start,step=st
            v=[int(start+j*step) if name=='compact_intseq' else start+j*step for j in range(int(n))] if keep else None
            return Obj(13 if name=='compact_intseq' else 14,v,a)
        raise ValueError(('unsupported type',typ,flags,path,self.pos))

def unpack_metadata(o):
    a=pairs(o.attrs);names=vals(a.get('names'));rows=vals(a.get('row.names'))
    if o.typ!=19 or not names or len(names)!=len(o.value): raise ValueError('not a named data frame')
    cols={}
    for name,col in zip(names,o.value):
        v=vals(col);ca=pairs(col.attrs)
        if 'levels' in ca:
            levels=vals(ca['levels']);v=[None if x is None else levels[x-1] for x in v]
        cols[name]=v
    n=len(next(iter(cols.values())))
    if any(len(v)!=n for v in cols.values()):raise ValueError('column length mismatch')
    if isinstance(rows,list) and len(rows)==2 and rows[0] is None and rows[1]<0: rows=[str(x+1) for x in range(-rows[1])]
    if rows is None:rows=[str(i+1) for i in range(n)]
    if len(rows)!=n:raise ValueError('row names mismatch')
    return rows,cols

def extract(source):
    streams=[]
    f=open(source,'rb');streams.append(f)
    for _ in range(3):
        first=f.read(2);f.seek(0)
        if first==b'\x1f\x8b': f=gzip.GzipFile(fileobj=f,mode='rb');streams.append(f)
        else:break
    try:
        magic=f.readline()
        if magic not in (b'RDX2\n',b'RDX3\n'): raise ValueError(('RData header',magic))
        if f.read(2)!=b'X\n': raise ValueError('not XDR')
        r=Reader(f);version=r.i();writer=r.i();minimum=r.i()
        encoding=r.read(r.i()).decode() if version==3 else 'unknown'
        r.encoding=encoding
        try:r.obj()
        except MetadataFound as found:
            rows,cols=unpack_metadata(found.value)
            return rows,cols,{'format_version':version,'writer':writer,'encoding':encoding,'raw_structure':r.schema,'assay_numeric_bytes_skipped':r.bytes_skipped,'stop':'after_meta.data','columns':list(cols),'metadata_rows':len(rows)}
        raise ValueError('meta.data missing')
    finally:
        for stream in reversed(streams): stream.close()

if __name__=='__main__':
    source,out=sys.argv[1:3];out=Path(out)
    rows,cols,report=extract(source)
    allowed=[x for x in cols if x in ('id','CondTech','Sex','Age_Group_Tertile','orig.ident','Names','tech','condition','Condition','sample','sample_id','donor','donor_id','region','sex','gender','group','predicted.celltype.l1','predicted.celltype.l2')]
    if not allowed:raise ValueError('No identity metadata')
    # Only metadata identities/classifications are emitted. QC numerical columns are excluded.
    with (out.with_suffix('.tsv')).open('x') as f:
        w=csv.writer(f,delimiter='\t');w.writerow(['barcode']+allowed)
        for i,row in enumerate(rows):w.writerow([row]+[cols[c][i] for c in allowed])
    with (out.with_suffix('.json')).open('x') as f:json.dump(report,f,indent=2)
    print(json.dumps({'rows':len(rows),'columns':list(cols),'selected':allowed,'schema_records':len(report['raw_structure'])}))
```
