## Supplementary Software 1 for "*IL18* and pyroptosis-related genes show contrasting expression in human cardiac pericytes and endothelial cells": count_stream.py

```
"""Bounded CSC reader: only the schema-bound RNA/counts payload is decoded.

Stage 1 computes whole-feature libraries and the two QA targets only.
No other target or transcriptome pseudobulk is aggregated before QA PASS.
"""
import gzip, json, resource, sys
from pathlib import Path
import numpy as np
import pandas as pd
from count_r_reader import Reader, Obj, vals, pairs

class CountsComplete(Exception):
    pass

MAX_I64=np.iinfo(np.int64).max

def checked_values(values):
    if not np.isfinite(values).all() or np.any(values<0) or np.any(values!=np.floor(values)):
        raise ValueError('RNA counts must be finite, nonnegative integers')
    if np.any(values>=float(2**63)):
        raise OverflowError('individual count cannot be represented safely in int64')
    if len(values) and int(values.max()) > int(MAX_I64)//max(1,len(values)):
        raise OverflowError('count chunk cannot be accumulated safely in int64')
    return values.astype(np.int64)

def add_sorted_groups(out, group, value):
    if not len(value):return
    starts=np.r_[0,np.flatnonzero(np.diff(group))+1]
    sums=np.add.reduceat(value,starts)
    ids=group[starts]
    if np.any(out[ids] > MAX_I64-sums):raise OverflowError('library accumulation overflow')
    out[ids]+=sums

class CountHook:
    def __init__(self,path,shape,nnz,metadata,genes,target_mask,tmp_path):
        self.path=tuple(path.split('/'));self.shape=tuple(shape);self.nnz=nnz
        self.meta=metadata;self.genes=list(genes);self.required_names=list(genes);self.target_mask_input=target_mask
        self.tmp=Path(tmp_path);self.p=None;self.dim=None;self.features=None;self.barcodes=None
        self.i_ready=False;self.x_ready=False;self.completed=False;self.total_global=0
        self.chunk_size=524288;self.source_slot_order=[]
    def accept(self,path):return path in [self.path+(x,) for x in ['i','p','Dim','x']]
    def atomic(self,reader,path,typ,n,width):
        slot=path[-1];self.source_slot_order.append(slot)
        if slot=='i':
            if typ!=13 or n!=self.nnz:raise ValueError('RNA i type/length differs from frozen schema')
            with self.tmp.open('xb') as f:
                left=n
                while left:
                    m=min(left,self.chunk_size);raw=reader.read(m*4);a=np.frombuffer(raw,dtype='>i4')
                    if np.any(a<0) or np.any(a>=self.shape[0]):raise ValueError('RNA row index invalid')
                    f.write(raw);left-=m
            self.i_ready=True;return None
        if slot=='p':
            if typ!=13 or n!=self.shape[1]+1:raise ValueError('RNA p type/length invalid')
            self.p=np.frombuffer(reader.read(n*4),dtype='>i4').astype(np.int64)
            if self.p[0]!=0 or self.p[-1]!=self.nnz or np.any(np.diff(self.p)<0):raise ValueError('RNA p structure invalid')
            return None
        if slot=='Dim':
            if typ!=13 or n!=2:raise ValueError('RNA Dim type invalid')
            self.dim=np.frombuffer(reader.read(8),dtype='>i4').astype(np.int64).tolist()
            if tuple(self.dim)!=self.shape:raise ValueError('RNA dimensions differ from frozen schema')
            return self.dim
        if slot=='x':
            if typ!=14 or n!=self.nnz:raise ValueError('RNA x type/length differs from frozen schema')
            self.prepare()
            rows=np.memmap(self.tmp,dtype='>i4',mode='r',shape=(self.nnz,))
            previous_row=previous_col=None
            for lo in range(0,n,self.chunk_size):
                m=min(self.chunk_size,n-lo)
                raw=np.frombuffer(reader.read(m*8),dtype='>f8')
                value=checked_values(raw);ri=rows[lo:lo+m].astype(np.int64)
                col=np.searchsorted(self.p[1:],np.arange(lo,lo+m,dtype=np.int64),side='right')
                if np.any((col[1:]==col[:-1]) & (ri[1:]<=ri[:-1])):raise ValueError('duplicate/unsorted rows within an RNA column')
                if previous_col is not None and col[0]==previous_col and ri[0]<=previous_row:raise ValueError('RNA boundary duplicate/unsorted row')
                previous_row=int(ri[-1]);previous_col=int(col[-1])
                add_sorted_groups(self.library,col,value)
                chunk_sum=int(value.sum(dtype=np.int64))
                if self.total_global > MAX_I64-chunk_sum:raise OverflowError('global RNA count overflow')
                self.total_global+=chunk_sum
                for j,row_id in enumerate(self.gene_rows):
                    mask=(ri==row_id)&self.target_mask[col]
                    ids=col[mask];v=value[mask]
                    if np.any(self.target_counts[j,ids]>MAX_I64-v):raise OverflowError('target count overflow')
                    self.target_counts[j,ids]+=v
                if lo//self.chunk_size%80==0:print('RNA/counts stream',lo,'of',n,'entries; QA targets only',flush=True)
            del rows
            self.x_ready=True;return None
        raise ValueError('unexpected RNA slot')
    def set_dimnames(self,o):
        if o.typ!=19 or len(o.value)!=2:raise ValueError('RNA Dimnames structure invalid')
        self.features=vals(o.value[0]);self.barcodes=vals(o.value[1])
        self.source_slot_order.append('Dimnames')
    def prepare(self):
        if not self.i_ready or self.p is None or self.dim is None or self.features is None:raise ValueError('RNA x precedes required CSC structure')
        if len(self.features)!=self.shape[0] or len(self.barcodes)!=self.shape[1] or len(set(self.barcodes))!=len(self.barcodes):raise ValueError('RNA Dimnames length/uniqueness invalid')
        if not self.meta.barcode.is_unique or set(self.barcodes)!=set(self.meta.barcode):raise ValueError('RNA barcodes differ from fixed metadata')
        self.ordered_meta=self.meta.set_index('barcode').loc[self.barcodes].reset_index()
        for gene in self.required_names:
            if self.features.count(gene)!=1:raise ValueError('nonunique/missing planned target feature: '+gene)
        self.gene_rows=[]
        for gene in self.genes:
            ids=[i for i,x in enumerate(self.features) if x==gene]
            if len(ids)!=1:raise ValueError('nonunique/missing QA feature: '+gene)
            self.gene_rows.append(ids[0])
        self.target_mask=np.asarray(self.target_mask_input(self.ordered_meta),dtype=bool)
        if self.target_mask.shape!=(self.shape[1],):raise ValueError('target class mask invalid')
        self.library=np.zeros(self.shape[1],dtype=np.int64)
        self.target_counts=np.zeros((len(self.genes),self.shape[1]),dtype=np.int64)
    def finish(self,fields):
        if not self.x_ready:raise ValueError('unsupported or missing RNA/counts numeric payload')
        if vals(fields.get('class'))!=['dgCMatrix']:raise ValueError('RNA/counts is not dgCMatrix')
        if int(self.library.sum(dtype=np.int64))!=self.total_global:raise ValueError('whole-feature library sum mismatch')
        if np.any(self.target_counts>self.library):raise ValueError('gene count exceeds whole-feature library')
        self.completed=True;raise CountsComplete()

def open_rdata(source):
    streams=[];f=open(source,'rb');streams.append(f)
    for _ in range(3):
        first=f.read(2);f.seek(0)
        if first==b'\x1f\x8b':f=gzip.GzipFile(fileobj=f,mode='rb');streams.append(f)
        else:break
    magic=f.readline()
    if magic not in [b'RDX2\n',b'RDX3\n'] or f.read(2)!=b'X\n':raise ValueError('not supported R XDR data')
    reader=Reader(f);version=reader.i();reader.i();reader.i()
    reader.encoding=reader.read(reader.i()).decode() if version==3 else 'unknown'
    return reader,streams

def stream_counts(source,hook):
    reader,streams=open_rdata(source);reader.count_hook=hook
    try:
        try:reader.obj()
        except CountsComplete:pass
        if not hook.completed:raise ValueError('bound RNA/counts object not completed')
        return hook
    finally:
        for f in reversed(streams):f.close()

def aggregate_qa(hook):
    o=hook.ordered_meta;rows=[]
    for (donor,cls),ids in o.groupby(['orig.ident','Names'],sort=True).groups.items():
        ids=np.asarray(list(ids),dtype=np.int64)
        if not hook.target_mask[ids].any():continue
        if not hook.target_mask[ids].all():raise ValueError('partial QA class selection')
        lib=int(hook.library[ids].sum(dtype=np.int64));n=len(ids)
        for j,gene in enumerate(hook.genes):
            c=int(hook.target_counts[j,ids].sum(dtype=np.int64));k=int(np.count_nonzero(hook.target_counts[j,ids]>=1))
            rows.append(dict(donor_id=donor,source_class=cls,gene=gene,n=n,k=k,gene_raw_count=c,library_total=lib,L=float(np.log2(1+1e6*c/lib)) if lib>0 else None))
    return pd.DataFrame(rows)

def peak_memory_bytes():
    a=resource.getrusage(resource.RUSAGE_SELF).ru_maxrss
    return int(a if sys.platform=='darwin' else a*1024)
```
