## Supplementary Software 1 for "*IL18* and pyroptosis-related genes show contrasting expression in human cardiac pericytes and endothelial cells": build_approved_handoff.py

```
from pathlib import Path
from datetime import datetime, timezone, timedelta
import csv, difflib, hashlib, io, json, re, shutil, zipfile

BASE = Path("/workspace/scratch/c557fb00b998/heart_il18_20261010")
SRC = BASE / "out"
DST = BASE / "out_02"
OLD_ZIP = BASE / "P2026013_GPTPRO_OUT_20261010_01.zip"
NEW_ZIP = BASE / "P2026013_GPTPRO_OUT_20261010_02.zip"
OLD_ZIP_SHA = "704d68af3858db0e994af5c1c269ac77cd1c2be7b92a98af29529e727aee599b"
REQ = "CODEX_REQ_P2026013-IL18CFG-CONFIRM-01R.md"
PASTE = "CODEX_PASTE_P2026013-IL18CFG-CONFIRM-01R.md"
PRED = "PREDICTION_P2026013_IL18CFG_EC_PERICYTE_02_20261010.md"
SPEC = "CONFIRM01_V4_SPEC.md"
AUTH = "AUTHORIZATION_EVIDENCE_20261010.json"
MAC = "/Users/daisuke_oryoji_1/Documents/Codex/2026-10-10/p2026013-il18cfg-confirm-01r/"
MAC_OUT = "/Users/daisuke_oryoji_1/Projects/解析/Cardiac_Analysis/reviews/P2026013_IL18CFG_CONFIRM_01R_20261010/"
MAC_ZIP = "/Users/daisuke_oryoji_1/Downloads/" + NEW_ZIP.name
HIST = "history/P2026013_GPTPRO_OUT_20261010_01"
now = datetime.now(timezone(timedelta(hours=9))).replace(microsecond=0)
ref = now.strftime("%Y%m%d-%H%M%S")
stamp = now.isoformat()
approved_at = "2026-10-10T16:21:03+09:00"
quote = "進めて下さい"
scope = "新予測02・確認仕様v4の新規コピー凍結と、標的9遺伝子を開かない確認その1Rの非標的処理"
next_action = "承認済み起動文を新しいCodexチャット1つへ貼り、確認その1Rを実行する。"
sha = lambda p: hashlib.sha256(Path(p).read_bytes()).hexdigest()
sha_b = lambda b: hashlib.sha256(b).hexdigest()
assert sha(OLD_ZIP) == OLD_ZIP_SHA
assert not DST.exists() and not NEW_ZIP.exists(), "Never overwrite an existing delivery"
with zipfile.ZipFile(OLD_ZIP) as z:
    assert z.testzip() is None
    old_files = {i.filename: z.read(i.filename) for i in z.infolist() if not i.is_dir()}
    assert all((SRC / n).read_bytes() == b for n, b in old_files.items())
old_manifest = list(csv.DictReader(io.StringIO(old_files["MANIFEST.tsv"].decode()), delimiter="\t"))
for r in old_manifest:
    b = old_files[r["path"]]
    assert sha_b(b) == r["sha256"] and len(b) == int(r["bytes"])
DST.mkdir()
for rel, b in old_files.items():
    assert not Path(rel).is_absolute() and ".." not in Path(rel).parts
    p = DST / rel
    p.parent.mkdir(parents=True, exist_ok=True)
    p.write_bytes(b)
archived = set()

def archive(rel):
    if rel in old_files and rel not in archived:
        p = DST / HIST / rel
        p.parent.mkdir(parents=True, exist_ok=True)
        p.write_bytes(old_files[rel])
        archived.add(rel)

def put(rel, value):
    b = value.encode("utf-8") if isinstance(value, str) else value
    if rel in old_files and b != old_files[rel]:
        archive(rel)
    p = DST / rel
    p.parent.mkdir(parents=True, exist_ok=True)
    p.write_bytes(b)

def jput(rel, value):
    put(rel, json.dumps(value, ensure_ascii=False, indent=2) + "\n")

def tsv(rows, fields):
    f = io.StringIO(newline="")
    w = csv.DictWriter(f, fieldnames=fields, delimiter="\t", lineterminator="\n")
    w.writeheader()
    w.writerows(rows)
    return f.getvalue()

def head(summary):
    return f"ref: {ref}\n\n**前提**: {approved_at}の「{quote}」により、{scope}は承認済み。\n\n**要旨**: {summary}\n\n**next**: {next_action}\n\n"

auth = {
    "record_type": "USER_AUTHORIZATION_EVIDENCE_NOT_A_FREEZE_OR_EXECUTION_RECEIPT",
    "recorded_at_jst": stamp,
    "user_name": "Daisuke Oryoji（押領司 大助）",
    "request_id": "P2026013-IL18CFG-CONFIRM-01R",
    "user_approval_quote_verbatim": quote,
    "user_approval_timestamp_jst": approved_at,
    "timestamp_source": "User-turn submission timestamp carried in this conversation handoff",
    "approval_quote_utf8_sha256": sha_b(quote.encode()),
    "proposal_context_summary": "The immediately preceding assistant response requested adoption/freezing of prediction 02 and specification v4, followed by Codex execution of non-target confirmation 01R.",
    "scope_interpretation_by": "GPT Pro, using the immediately preceding concrete proposal",
    "approved_scope_japanese": scope,
    "authorization_status": "APPROVED_FOR_01R_ONLY",
    "not_authorized": ["target9 gene-specific access or derived outputs", "CONFIRM-02 execution", "GO_RECEIVED_CONFIRM_02.json creation", "publication or submission", "canonical or manuscript overwrite"],
    "prediction_input_sha256": sha(DST / "CODEX_INPUT" / PRED),
    "specification_input_sha256": sha(DST / "CODEX_INPUT" / SPEC),
    "actual_mac_freeze_status": "PENDING",
    "actual_mac_non_target_execution_status": "NOT_STARTED_FROM_THIS_SESSION",
    "execution_receipt_instruction": "Codex must create actual authorization/input/freeze/execution receipts in the designated new Mac output directory from its performed operations. This evidence record is not such a receipt.",
    "same_scope_reapproval_required": False,
    "opus_fable_use": False
}
jput("CODEX_INPUT/" + AUTH, auth)
auth_path = DST / "CODEX_INPUT" / AUTH
original_request = old_files["CODEX_INPUT/" + REQ].decode()
request = original_request
old_go = "実行の根拠：**GO待ち：編集GO。現時点では未受領。** この文書・貼付文・ファイル名・SHAが存在することは実行承認ではない。"
new_go = f"実行の根拠：**承認済み。** 先生の実際の承認原文は「{quote}」（2026-10-10 16:21:03 JST）。直前の具体的提案に対する承認であり、範囲は予測02・v4仕様の新規凍結＋非標的確認1R。{AUTH}を参照。同じ範囲の編集GOを再要求しない。これは承認転記であり、実凍結・実行済みの記録ではない。"
assert request.count(old_go) == 1
request = request.replace(old_go, new_go)
assert request.count("P2026013_GPTPRO_OUT_20261010_01.zip") == 1
request = request.replace("P2026013_GPTPRO_OUT_20261010_01.zip", NEW_ZIP.name)
table_heading = "|---|---|---|---:|\n"
assert request.count(table_heading) == 1
auth_row = f"| {AUTH} | {MAC}{AUTH} | {sha(auth_path)} | {auth_path.stat().st_size} |\n"
request = request.replace(table_heading, table_heading + auth_row)
request = request.replace("### やること（編集GO受領後だけ）", "### やること（この1R範囲は承認済み）")
request = request.replace("(1)本依頼書全文、(2)新予測02全文", f"(1)本依頼書全文と{AUTH}、(2)新予測02全文")
request = request.replace(
    "1. 起動が新規一スレッドであること、具体的編集GOがあることを確認する。受領していなければ何も実行しない。",
    "1. 起動が新規一スレッドであること、今回の承認原文・日時・1R範囲が起動文と承認エビデンスで一致することを確認する。既に受領した同じ承認を再要求しない。"
)
request = request.replace(
    "Next：具体的編集GO受領後に、この1R範囲をCLIで完了し、標的未開封の返却ZIPをGPT Proへ戻す。",
    "Next：承認済みの1R範囲をCLIで完了し、標的未開封の返却ZIPをGPT Proへ戻す。"
)
put("CODEX_INPUT/" + REQ, request)
req_sha = sha(DST / "CODEX_INPUT" / REQ)
req_lines = len(request.splitlines())

paste = f"""これは新しいバッチP2026013-IL18CFG-CONFIRM-01Rです。新しいチャット1つで実行してください。同じ起動文を別スレッドで重複実行しないでください。

【受領済みの承認】先生の実際の承認原文：「{quote}」。日時：2026-10-10 16:21:03 JST。直前にGPT Proが提案した具体的範囲「{scope}」への承認です。この範囲について編集GOを再要求せず進めてください。これは実際のユーザー発言の転記であり、ユーザーが「編集GO」と発言したという記録には置き換えないでください。

1. 読むZIPは {MAC_ZIP} だけです。そのCODEX_INPUT/全内容だけを、先頭CODEX_INPUT/を除いて相対構造を保ち、{MAC} へ取り出してください。展開先の空確認は最初の1回だけ。既存なら上書きせず停止してください。元ZIP内のsource・history・原稿・その他フォルダは開かないでください。
2. {MAC}{REQ} のSHA-256が {req_sha}、行数が {req_lines} であることを確認し、全文を読んでください。照合不一致は一度確かめた後に停止してください。依頼書を読む前に指定外ファイルを開かないでください。
3. 依頼書§0から順に従い、CHECKSUMS.tsvおよび§2.1の全入力SHA/bytesを一括照合してください。{AUTH}は今回の実承認記録です。空欄やAIの承認案ではありません。実際のMac処理receiptは、各処理を行ってから別に作成してください。
4. 承認範囲内でCLIを実際に動かし、新規コピー凍結・指定公開データ取得・metadata・非標的較正・陽性対照・QA・返却ZIP作成まで完了してください。計画だけで完了とせず、科学的STOPはそのまま報告してください。
5. 標的9の開封・派生保存・表示、GO_RECEIVED_CONFIRM_02.json生成、CONFIRM-02実行、Opus/Fableの使用、外部公開・送信は行わないでください。既存の予測・仕様・原稿・正本を上書きしないでください。

新規成果物先：{MAC_OUT}
原取得物cache：/Users/daisuke_oryoji_1/Downloads/P2026013_CONFIRM_PUBLIC_01R_20261010/
完了または開始後STOP時の返却ZIP：{MAC_OUT}RETURN_TO_GPTPRO_P2026013-IL18CFG-CONFIRM-01R.zip

終了時には実際の処理状態、OUTPUT_CHECKSUMSの検証結果、返却ZIPの実絶対パス・SHA-256・bytesを報告してください。返却ZIP直下の00_PROMPT.mdをGPT Pro向け入口にしてください。先生が返却ZIPをGPT Proへ添付します。
"""
put("CODEX_INPUT/" + PASTE, paste)
put("CODEX_INPUT/CODEX_PASTE.txt", f"承認済みの実際の起動文は、同じフォルダの {PASTE} です。その全文を新しいCodexチャット1つへ貼ってください。承認原文「{quote}」（2026-10-10 16:21:03 JST）を含みます。同じ1R範囲の再承認は不要です。\n")
put("CODEX_INPUT/REQUEST_P2026013_IL18CFG_CONFIRM_01R_20261010.md", f"# 承認済み依頼書への案内\n\n実体は同じフォルダの {REQ}、起動文は {PASTE} です。この案内を別依頼として実行しないでください。科学条件は前版と同じで、今回は承認の転記と配布ZIP名の更新を行いました。\n")

summary = "承認文を実行依頼と起動文へ反映し、引継ぎ入力を揃えました。新予測02とv4仕様は前回とbyte一致です。Mac上の凍結・非標的処理はまだ実行されていません。"
put("00_TURN_SUMMARY.md", head(summary) + f"""# P2026013-GPTPRO-02：承認反映とCodexへの実行引継ぎ

【判定】継続：承認済み。GPTで引継ぎ準備を完了。
【判定】Opus：使用しない。
【判定】Fable：使用しない。
【判定】Codex：実行1件。編集GO待ち0件。

## 今回の完了

- ユーザーの承認原文「{quote}」と日時を、[承認エビデンス](CODEX_INPUT/{AUTH})へ記録した。
- [依頼書](CODEX_INPUT/{REQ})と[起動文](CODEX_INPUT/{PASTE})に承認を反映した。科学条件・予測・仕様・解析入力は変更していない。
- 前回の原稿・解析・図表・元入力を収録し、変更した管理ファイルの旧版もhistoryへ保持した。変更箇所は[今回の差分](QA/APPROVAL_ONLY_REQUEST_DIFF.patch)で確認できる。

## 実行をCodexへ渡す理由

このセッションの実行環境はクラウド側であり、指定されたMacの入力・出力パスへ接続する手段と、先生のCodexを起動する機能は利用可能なツールにない。ツール一覧の確認とローカル成果物の照合を実施した。科学計算を試して失敗したという意味ではなく、Mac上の実行と公開データの新規取得は未試行である。

Mac上での実凍結・取得・metadata対応・非標的処理・返却ZIP作成をCodexが担当する。承認エビデンスをFREEZE_RECEIPTや実行済みログとして扱わない。

## 固定範囲

今回承認されたのは{scope}。標的開封・CONFIRM-02・公開・投稿・正本更新は含まない。過去の草案やhistory内にある「GO待ち」は作成当時の記録であり、現在の1R承認を取り消さない。

依頼書SHA-256：{req_sha}（{req_lines}行）。

Next：具体的行動 — {next_action}

次の進め方：Codexへ引継ぎ｜{next_action}
""")

old_root = old_files["00_PROMPT.md"].decode()
science = old_root.split("## 科学と盲検の必須条件\n", 1)[1].split("## 維持する方針と未完", 1)[0]
put("00_PROMPT.md", head(summary) + f"""# 00_PROMPT：承認済み確認その1Rの引継ぎ入口

対象：P-2026-013／P2026013-GPTPRO-02。依頼者：押領司 大助先生。作成：{stamp}。

## 目的・役割・現在地

新予測02・確認仕様v4を新規コピーで凍結し、非標的確認その1Rを実行する。ユーザーの「{quote}」は直前のこの具体的提案への承認である。同範囲の編集GOを聞き直さない。GPTは依頼準備を完了した。Mac上の実行は未了。Opus/Fableは使用しない。

このZIPは前回成果物・元入力・今回の承認記録を含む累積束である。変更した旧版はhistoryに保存した。旧文書の承認待ち表記より、今回の実承認を優先する。旧コードcode/finalize_bundle.pyは前回用であり、今回の状態更新には実行しない。

## Codexが実行する場合：既存の命名入口を使う

起動は新しいスレッド1つだけ。[承認済み起動文](CODEX_INPUT/{PASTE})の全文を同じ起動メッセージで使用する。CodexにはCODEX_INPUT/の実ファイルだけを渡し、この累積束の他の内容を開かせない。正式な最初の実行依頼は[CODEX_REQ](CODEX_INPUT/{REQ})であり、SHA-256は{req_sha}、{req_lines}行。読む順序とファイル操作範囲はその§0・§2に従う。

配布ZIP：{MAC_ZIP}
ステージング：{MAC}
新規成果物：{MAC_OUT}

この依頼の§1〜§7に従い、承認/入力照合→実凍結→指定取得→metadata/独立性/来歴→code lock→非標的CLI→QA→返却を実行する。計画だけで終えない。実際のSTOP条件が生じたら、その事実と可能な返却物を作る。

成果物の実名・形式は依頼書§6に固定済み。正常終了は実凍結・非標的実行・標的9未開封・02未実行を実記録で確認し、OUTPUT_CHECKSUMS、実SHA/bytes付き返却ZIPを完成すること。返却ZIPの入口は直下00_PROMPT.md。先生がGPT Proへ添付し、Codexは外部送信しない。

## GPT Proが再開する場合の読み順と作業

1. 本書→[本回まとめ](00_TURN_SUMMARY.md)→[現在地](STATE_20261010.md)→[変更記録](CHANGELOG.md)。
2. [MANIFEST](MANIFEST.tsv)で全実ファイルのSHA/bytesを照合する。自分自身は循環回避のため一覧外。
3. [承認エビデンス](CODEX_INPUT/{AUTH})と[依頼書](CODEX_INPUT/{REQ})を読む。Codexの返却があるときだけ[NEXT_PROMPT](NEXT_PROMPT.md)に従い実凍結・入力・独立性・count来歴・適格N・較正・ガード・QAを点検する。
4. 返却前は実行済み・確認済みと扱わない。返却に問題がなければ、確認その2の具体的な開封依頼を準備してから、別の開封承認を求める。今回の承認では02を実行しない。

元資料はsource/P2026013_GPTPRO_01/、発見解析・原稿・図は前回の相対パスを保持する。必要な範囲だけ読む。過去版を復元する対応は[PRIOR_ARTIFACT_RESTORE_MAP](QA/PRIOR_ARTIFACT_RESTORE_MAP.tsv)を使用する。historical Markdown内の相対参照は、元のルートへ復元した際の参照である。

## 科学と盲検の固定条件

{science}
## 出力・完了条件

GPTの返却は日本語2,000字以内と累積ZIP1本。00_PROMPT・00_TURN_SUMMARY・STATE・CHANGELOG・NEXT_PROMPT・MANIFESTを現状に合わせる。実行状態は実receiptで検証し、承認・実凍結・実行の3つを区別する。原稿・正本・公開物への変更は今回の範囲外。

Next：具体的行動 — {next_action}
""")

state = old_files["STATE_20261010.md"].decode()
state = state.replace("対象：P2026013-GPTPRO-01。", "対象：P2026013-GPTPRO-02。")
state = state.replace("新予測02・確認仕様v4・英語原稿第0版・新規主図3点・戦略・1件のCodex依頼を、未凍結の候補として作成した。", "前回に新予測02・確認仕様v4・英語原稿第0版・主図3点・戦略を作成済み。今回は新予測02/v4と非標的確認1Rの承認を受領し、Codex起動文へ反映した。")
state = state.replace("新予測と確認仕様の採用・凍結、確認候補の新規取得・非標的処理は、具体的な編集GO待ち。", "新予測02・v4の採用/新規コピー凍結と確認その1Rの非標的処理は承認済み。指定Mac上の実凍結・取得・実行は未了であり、Codexへの起動待ち。")
state = state.replace("新予測02と確認仕様v4について1件の編集GOを受け、Codexが新規配置・凍結と非標的準備を実行する。", "新予測02と確認仕様v4および非標的確認その1Rは「進めて下さい」（2026-10-10 16:21:03 JST）で承認済み。Codexが新規コピー凍結と非標的処理を実行する。同範囲の編集GOを再要求しない。")
put("STATE_20261010.md", head(summary) + state + f"\nNext：具体的行動 — {next_action}\n")
put("CHANGELOG.md", head(summary) + f"""# CHANGELOG — P2026013-GPTPRO-02

## 今回の変更

承認原文と日時をCODEX_INPUT/{AUTH}へ保存。依頼書の承認欄と末尾のNext、配布ZIP名、同梱承認エビデンスの入力表だけを更新した。科学本文・予測・v4仕様・判定閾値・入力集合・標的9の開封禁止は不変。起動文・checksum・現在地・引継ぎ入口・QAを更新した。

最新の依頼者名は「押領司 大助」。前回00_PROMPTの氏名誤記を今回の入口で訂正し、前回の実ファイルは履歴にそのまま保存した。

## 保持したもの

原稿、図、解析結果、解析コード、元入力、予測02、確認仕様v4はbyte不変。前回から変更した管理文書と依頼/起動文の旧版をhistory/P2026013_GPTPRO_OUT_20261010_01/に保存した。前回全ファイルの復元先とhashはQA/PRIOR_ARTIFACT_RESTORE_MAP.tsvに収録する。過去のGO待ち表記は当時の記録であり、今回承認後の状態ではない。

## 未実行

Mac上の凍結、公開候補データの新規取得、非標的較正・陽性対照、確認その2、標的9の新規開封、投稿・公開・正本更新。今回は実際の承認記録を整えたもので、実行の成功やFREEZE_RECEIPTを作ったという意味ではない。

## 前回までの変更記録

前回のCHANGELOG.md全文はhistory/P2026013_GPTPRO_OUT_20261010_01/CHANGELOG.mdに保存した。

Next：具体的行動 — {next_action}
""")
put("NEXT_PROMPT.md", head(summary) + f"""# 次の回の入口

## 今すぐ行うこと

[承認済み起動文](CODEX_INPUT/{PASTE})を新しいCodexチャット1つへ貼る。同じ承認を再要求しない。Mac上での実行前にステージングが既存なら上書きせず停止し、重複実行を避ける。

## Codexから返却された後のGPT Proへの依頼

対象：P2026013-GPTPRO-03。確認その1RのRETURN_TO_GPTPRO_P2026013-IL18CFG-CONFIRM-01R.zipとCodex報告、および累積ZIP {NEW_ZIP.name}を添付する。

依頼書§6の成果物とOUTPUT_CHECKSUMSを実ファイルで照合し、承認・実凍結・入力来歴・ドナー独立性・count層・QC・適格N・非標的較正・陽性対照・target9ガードを点検する。標的由来の新しい値が混入していたら再掲せず、種類と場所を記録して開封計画を止める。実際のSTOPを名称変更や別AIで迂回しない。

STOPがなければ、予測・仕様・実コード・入力・bootstrap添字・較正の実SHAを結んだ確認その2の自己完結依頼書と起動文を作り、開封範囲を具体化してから別承認を求める。今回の承認は標的開封に拡張しない。標的値や虚血・肺・腎臓は先読みしない。陰性や判定不能を別閾値で救済しない。

Opus/Fableは使わない。GPTでできる点検を行い、実行環境上必要な場合だけCodexへ具体的に指示する。返答は日本語2,000字以内、成果物は累積ZIP1本。

Next：具体的行動 — {next_action}
""")

diff = "".join(difflib.unified_diff(original_request.splitlines(True), request.splitlines(True), fromfile="previous/CODEX_INPUT/" + REQ, tofile="current/CODEX_INPUT/" + REQ))
put("QA/APPROVAL_ONLY_REQUEST_DIFF.patch", diff)
jput("QA/EXECUTION_CAPABILITY_20261010.json", {
    "checked_at_jst": stamp,
    "current_workspace": str(BASE.parent),
    "available_command_execution": "Cloud scratch environment only",
    "user_mac_codex_launch_connector_found": False,
    "discovery": "Searched available tool names after removing mcp__codex_apps__ prefix and descriptions for Codex task/session/desktop/CLI, terminal, shell, remote execution; Codex Security and site tools are not the requested Mac execution capability and were not invoked.",
    "actual_mac_connection_or_execution_attempted": False,
    "new_public_dataset_retrieval_attempted": False,
    "barrier": "The designated /Users/daisuke_oryoji_1 Mac paths and Codex session cannot be operated using available tools.",
    "completed_here": ["authorization evidence", "approved request/paste packaging", "byte-identity and manifest validation"],
    "remaining_in_codex": ["actual Mac freeze", "designated retrieval", "metadata/provenance/overlap", "non-target implementation and execution", "QA and return ZIP"]
})
put("code/build_approved_handoff.py", Path(__file__).read_bytes())
log = list(csv.DictReader(io.StringIO(old_files["ANALYSIS_LOG.tsv"].decode()), delimiter="\t"))
fields = list(log[0])
entry = {k: "" for k in fields}
entry.update(timestamp_jst=stamp, source_log="approval_turn_02", source_row="1", analysis_id="APPROVAL_HANDOFF_02",
    purpose="Record actual user authorization and prepare unchanged-science Codex 01R handoff",
    inputs_with_sha256=json.dumps({OLD_ZIP.name: OLD_ZIP_SHA, PRED: auth["prediction_input_sha256"], SPEC: auth["specification_input_sha256"]}),
    code="code/build_approved_handoff.py", code_sha256=sha(DST / "code/build_approved_handoff.py"),
    outputs="CODEX_INPUT/" + AUTH + "; updated request/paste/state; cumulative ZIP",
    timing="after actual user approval; before Mac freeze/non-target execution",
    comparison_count="0", statistical_tests="0", seed="NA", bootstrap_replicates="0",
    status="HANDOFF_PREPARED; MAC_EXECUTION_NOT_STARTED",
    raw_record_json=json.dumps({"actual_approval_quote": quote, "approval_at": approved_at, "scope": scope}, ensure_ascii=False))
log.append(entry)
put("ANALYSIS_LOG.tsv", tsv(log, fields))

# All scientific inputs and strict reading instructions remain byte-identical.
protected = [p for p in old_files if p.startswith("CODEX_INPUT/") and p not in {
    "CODEX_INPUT/" + REQ, "CODEX_INPUT/" + PASTE, "CODEX_INPUT/CODEX_PASTE.txt",
    "CODEX_INPUT/REQUEST_P2026013_IL18CFG_CONFIRM_01R_20261010.md",
    "CODEX_INPUT/CHECKSUMS.tsv", "CODEX_INPUT/BUNDLE_QA.json"}]
assert all((DST / p).read_bytes() == old_files[p] for p in protected)
section0 = lambda s: s.split("## 0. 実行の前提（最初に読む）\n", 1)[1].split("本件ではPlan First", 1)[0]
reading = lambda s: s.split("## 0.1 読み方（トークン節約）\n", 1)[1].split("作業ディレクトリは", 1)[0]
assert section0(request) == section0(original_request)
assert reading(request) == reading(original_request)
assert sha(DST / "CODEX_INPUT" / PRED) == "e837f0e9390b8a6b063f025c36521195af5106387dad5e7554e218acc76cf9c0"
assert sha(DST / "CODEX_INPUT" / SPEC) == "c29f9e65212f20ae6e1c983574079b68453b78224f6be2a44c53c5667f72d43d"
checksum_rows = []
for p in sorted((DST / "CODEX_INPUT").rglob("*")):
    if p.is_file() and p.name not in ("CHECKSUMS.tsv", "BUNDLE_QA.json"):
        checksum_rows.append({"file": p.relative_to(DST / "CODEX_INPUT").as_posix(), "sha256": sha(p), "bytes": p.stat().st_size})
put("CODEX_INPUT/CHECKSUMS.tsv", tsv(checksum_rows, ["file", "sha256", "bytes"]))
input_rows = re.findall(r"^\| (.+?) \| (.+?) \| " + chr(96) + r"?([a-f0-9]{64})" + chr(96) + r"? \| (\d+) \|$", request, re.M)
assert len(input_rows) == 13
for rel, absolute, checksum, nbytes in input_rows:
    rel, absolute = rel.strip(chr(96)), absolute.strip(chr(96))
    p = DST / "CODEX_INPUT" / rel
    assert absolute == MAC + rel
    assert sha(p) == checksum and p.stat().st_size == int(nbytes)
jput("CODEX_INPUT/BUNDLE_QA.json", {
    "created_at_jst": stamp, "status": "APPROVED_01R_READY_FOR_MAC_EXECUTION",
    "request_file": REQ, "request_sha256": req_sha, "request_line_count": req_lines,
    "prediction_sha256": auth["prediction_input_sha256"], "spec_sha256": auth["specification_input_sha256"],
    "authorization_evidence_sha256": sha(auth_path), "approval_received": True,
    "actual_mac_freeze_completed": False, "non_target_execution_completed": False, "target_stage_not_executed": True,
    "checksums_sha256": sha(DST / "CODEX_INPUT/CHECKSUMS.tsv"),
    "checksum_members": len(checksum_rows), "declared_input_rows_verified": len(input_rows),
    "scientific_input_files_byte_identical": True, "section0_four_sentences_verbatim": True,
    "reading_block_verbatim": True, "previous_versions_preserved": True
})
archive("MANIFEST.tsv")
archive("QA/BUNDLE_QA.json")
put(HIST + "/README.md", "このフォルダは前回版から更新したファイルのbyte一致控えです。前回のその他のファイルは現在の同じ相対パスに保持しています。QA/PRIOR_ARTIFACT_RESTORE_MAP.tsvを現在のZIPルートから読み、元の相対パスへ新しい場所で復元すれば前回全ファイルを照合できます。ここに残る相対Markdown参照は前回のルートを基準とする履歴であり、現行の実行入口ではありません。\n")
restore_rows = []
for rel, b in sorted(old_files.items()):
    kept = HIST + "/" + rel if rel in archived else rel
    assert (DST / kept).read_bytes() == b, rel
    restore_rows.append({"previous_path": rel, "preserved_at": kept, "sha256": sha_b(b), "bytes": len(b)})
put("QA/PRIOR_ARTIFACT_RESTORE_MAP.tsv", tsv(restore_rows, ["previous_path", "preserved_at", "sha256", "bytes"]))
jput("QA/BUNDLE_QA.json", {
    "created_at_jst": stamp, "scope": "approval handoff packaging; no new scientific calculation",
    "previous_zip_sha256_verified": OLD_ZIP_SHA,
    "previous_zip_crc_verified": True,
    "previous_files_preserved_byte_identical": len(restore_rows),
    "previous_manifest_entries_verified": len(old_manifest),
    "updated_previous_files_archived": sorted(archived),
    "request_sha256": req_sha, "request_line_count": req_lines,
    "all_13_declared_input_paths_sha_bytes_match": True,
    "scientific_input_files_unchanged": True,
    "new_statistical_tests": 0,
    "approval_received": True, "mac_freeze_or_execution_completed": False,
    "historical_markdown_links_resolve_when_restored_at_original_paths": True,
    "zip_self_reference_avoided": True
})
manifest_rows = []
for p in sorted(DST.rglob("*")):
    if p.is_file() and p != DST / "MANIFEST.tsv":
        rel = p.relative_to(DST).as_posix()
        desc = "前回ファイルのbyte一致履歴" if rel.startswith("history/") else ("承認反映／引継ぎ更新" if rel in archived or rel not in old_files else "前回からbyte一致保持")
        manifest_rows.append({"path": rel, "sha256": sha(p), "bytes": p.stat().st_size, "description": desc})
put("MANIFEST.tsv", tsv(manifest_rows, ["path", "sha256", "bytes", "description"]))
with zipfile.ZipFile(NEW_ZIP, "w", zipfile.ZIP_DEFLATED, compresslevel=6) as z:
    for p in sorted(DST.rglob("*")):
        if p.is_file():
            z.write(p, p.relative_to(DST).as_posix())
with zipfile.ZipFile(NEW_ZIP) as z:
    assert z.testzip() is None
    assert len(z.namelist()) == len(manifest_rows) + 1
    for r in manifest_rows:
        b = z.read(r["path"])
        assert sha_b(b) == r["sha256"] and len(b) == r["bytes"]
receipt = {
    "ref": ref, "created_at_jst": stamp, "zip_path": str(NEW_ZIP),
    "zip_sha256": sha(NEW_ZIP), "zip_bytes": NEW_ZIP.stat().st_size,
    "zip_members": len(manifest_rows) + 1, "manifest_members": len(manifest_rows),
    "request_sha256": req_sha, "request_line_count": req_lines,
    "prior_files_byte_identical": len(restore_rows),
    "approval_at_jst": approved_at, "actual_mac_execution": "NOT_STARTED",
    "next_action": next_action
}
(BASE / "DELIVERY_RECEIPT_02.json").write_text(json.dumps(receipt, ensure_ascii=False, indent=2) + "\n")
print(json.dumps(receipt, ensure_ascii=False, indent=2))
```
