## Supplementary Software 1 for "*IL18* and pyroptosis-related genes show contrasting expression in human cardiac pericytes and endothelial cells": build_numbers_map.py

```
#!/usr/bin/env python3
"""Build a human-readable provenance map from completed tables; no new tests."""
import argparse, csv, json, hashlib, datetime
from pathlib import Path

p=argparse.ArgumentParser(); p.add_argument('--source',type=Path,required=True);p.add_argument('--out',type=Path,required=True)
a=p.parse_args();s=a.source.resolve();o=a.out.resolve()
rows=[];inputs={}
def table(rel):
    path=o/rel; inputs[rel]=hashlib.sha256(path.read_bytes()).hexdigest()
    with path.open(newline='') as f:return [(i,r) for i,r in enumerate(csv.DictReader(f,delimiter='\t'),2)]
def add(section,claim,value,rel,line,fields,status='G：別実装を含むGPT自己検算',limit='事後・探索'):
    rows.append((section,claim,str(value),rel,str(line),fields,status,limit))
def f(x,n=3):return f'{float(x):.{n}f}'

for line,r in table('T2_SELF_CHECK/independent_summary.tsv'):
    add('中心4遺伝子',' / '.join([r['cohort'],r['gene']]),f"N={r['N']}; median {f(r['median_delta_L'])}; 95% CI [{f(r['ci_low'])}, {f(r['ci_high'])}]; +/−/tie={r['positive']}/{r['negative']}/{r['tie']}",'T2_SELF_CHECK/independent_summary.tsv',line,'N, median_delta_L, ci_low/high, positive/negative/tie','G：NPZ再構成後に期待値照合、8行一致','L=log2(CPM+1); 10,000 donor-bootstrap; discovery')
for line,r in table('T2_SELF_CHECK/raw_count_comparison.tsv'):
    add('raw countと検出',' / '.join([r['cohort'],r['gene']]),f"EC median={r['EC_raw_count_median']}, detected={r['EC_detected_donors']}; PC median={r['pericyte_raw_count_median']}, detected={r['pericyte_detected_donors']}",'T2_SELF_CHECK/raw_count_comparison.tsv',line,'EC/pericyte_raw_count_median, EC/pericyte_detected_donors',limit='クラス合算count・検出ドナー数。検出核数ではない')
for line,r in table('T3_EXPLORATORY/calibration_support_rates.tsv'):
    add('全遺伝子較正',r['denominator']+' / '+r['direction'],f"{r['numerator']}/{r['denominator_n']}={100*float(r['fraction']):.2f}%",'T3_EXPLORATORY/calibration_support_rates.tsv',line,'numerator, denominator_n, fraction',limit='1,000 bootstrap; non-eligibleは不支持と数えない')
for line,r in table('T3_EXPLORATORY/calibration_expression_matched_support.tsv'):
    if r['denominator']=='abundance_matched_precision_primary' and r['direction']==('pericyte' if r['target']=='IL18' else 'endothelium'):
        add('量マッチ較正',r['target']+'指定方向',f"{r['supported_n']}/{r['n']}={100*float(r['fraction']):.2f}%",'T3_EXPLORATORY/calibration_expression_matched_support.tsv',line,'supported_n, n, fraction',limit='±0.5 mean-class L; 向きで選択していない')
for line,r in table('T3_EXPLORATORY/calibration_four_direction_frequency.tsv'):
    if r['metric']=='supported_configuration':
        add('4方向頻度',r['universe'],f"{r['successes']}/{r['draws']}={100*float(r['fraction']):.4f}%",'T3_EXPLORATORY/calibration_four_direction_frequency.tsv',line,'successes, draws, fraction',limit='post-selection補正p値ではない; 主分母は量マッチ精度適格')
for line,r in table('T3_EXPLORATORY/BCD_disease.tsv'):
    if r['gene']=='IL18' or (r['gene']=='GSDMD' and r['variant']=='normal'):
        add('病態別',f"{r['cohort']} / {r['variant']} / {r['gene']}",f"N={r['N']}; median={f(r['median_delta_L'])}; CI [{f(r['ci_low'])}, {f(r['ci_high'])}]; precision={r['precision_pass']}",'T3_EXPLORATORY/BCD_disease.tsv',line,'N, median_delta_L, ci_low/high, precision_pass',limit='病態間差の検定ではない')
for line,r in table('T3_EXPLORATORY/BCD_thinning_summary.tsv'):
    add('間引き',f"{r['cohort']} / {r['mode']} / {r['gene']}",f"R={r['repetitions']}; single pass={100*float(r['single_condition_pass_fraction']):g}%; median zero={100*float(r['zero_median_fraction']):g}%",'T3_EXPLORATORY/BCD_thinning_summary.tsv',line,'repetitions, single_condition_pass_fraction, zero_median_fraction',limit='集約countのbinomial thinning。核別深度補正ではない')
for line,r in table('T3_EXPLORATORY/BCD_mural_contrasts.tsv'):
    add('壁細胞',f"{r['cohort']} / {r['contrast']} / {r['gene']}",f"N={r['N']}; median={f(r['median_delta_L'])}; CI [{f(r['ci_low'])}, {f(r['ci_high'])}]; pass={r['single_cohort_condition_pass']}",'T3_EXPLORATORY/BCD_mural_contrasts.tsv',line,'N, median_delta_L, ci_low/high, single_cohort_condition_pass',limit='周皮特異性を示さない')
for line,r in table('T3_EXPLORATORY/BCD_marker_correlations.tsv'):
    if 'mean' in r['marker'].lower():
        add('混入proxy',r['cohort']+' / '+r['marker'],f"N={r['N']}; rho={f(r['spearman_rho'])}; BH q={f(r['BH_q_all_marker_tests'])}",'T3_EXPLORATORY/BCD_marker_correlations.tsv',line,'N, spearman_rho, BH_q_all_marker_tests',limit='34unique tests; 9,999 permutations; 無相関は混入除外ではない')
for line,r in table('T3_EXPLORATORY/power_joint_probabilities.tsv'):
    if r['n_A']=='16' and r['n_B']=='6':
        add('確認計画の試算',f"{r['pool']} / A={r['source_A']} / f={r['effect_factor']}",f"R={r['outer_replicates']}, B={r['bootstrap_replicates']}; all4 numeric={100*float(r['p_joint_numeric']):.1f}%; consistent={100*float(r['p_joint_consistent']):.1f}%",'T3_EXPLORATORY/power_joint_probabilities.tsv',line,'pool, source_A/B, n_A/B, effect_factor, p_joint_numeric/consistent',limit='将来候補の実測ではない。位置移動・分散維持模型')
for line,r in table('T3_EXPLORATORY/power_tie_sensitivity.tsv'):
    add('確認計画のtie感度',f"A={r.get('source_A')}",'; '.join(f'{k}={v}' for k,v in r.items() if k in ['n_A','n_B','p_joint_numeric','p_joint_consistent','outer_replicates','bootstrap_replicates']),'T3_EXPLORATORY/power_tie_sensitivity.tsv',line,'n_A/B, p_joint_numeric/consistent',limit='元の0差を保持する半効果模型。主模型と分散が違う')
for line,r in table('T3_EXPLORATORY/power_ischemic_summary.tsv'):
    add('虚血coverage','GSE270788 metadata','; '.join(f'{k}={v}' for k,v in r.items()),'T3_EXPLORATORY/power_ischemic_summary.tsv',line,', '.join(r),limit='標的値なし。主確認16+6に足さない')
for line,r in table('T4_RULE_DRYRUN/transfer_control_summary.tsv'):
    add('非標的移送',f"{r['discovery']}→{r['pseudo_confirmation']} / {r['target']}",f"{r['confirmed_n']}/{r['selected_n']}={100*float(r['stability_rate']):.2f}%",'T4_RULE_DRYRUN/transfer_control_summary.tsv',line,'confirmed_n, selected_n, stability_rate',limit='選択後の安定率。偶然確認率ではない')

logrow=dict(timestamp_jst=datetime.datetime.now(datetime.timezone(datetime.timedelta(hours=9))).isoformat(),analysis_id='ROOT_NUMBERS_MAP',purpose='Build table provenance map and PDF text QA; completed summaries only',inputs_with_sha256=json.dumps(inputs),code='code/build_numbers_map.py',outputs='NUMBERS_MAP.md;QA/PDF_TEXT_QA.json',stage='BEFORE formatting completed results',statistical_tests=0,seed='none',status='PLANNED')
log=o/'ANALYSIS_LOG_ROOT.tsv'
with log.open('a') as h:csv.DictWriter(h,fieldnames=logrow.keys(),delimiter='\t').writerow(logrow)

parts=['# 数値と出典の対応表\n','作成日：2026-10-10 JST。Gは本回のGPT内の別実装・別経路による自己検算、Sは既存記録の引用。外部独立検収を意味しない。全入力のSHA・バイト数はMANIFEST、実行順とseedはANALYSIS_LOGに残す。行番号はTSVヘッダーを1行目とした物理行。\n','中心4遺伝子の予測符号はIL18負、他3正。ここにある新規数値は全て発見データの事後解析又は条件付き設計試算で、確認候補の標的値は含まない。\n']
prev=None
for section,claim,value,rel,line,fields,status,limit in rows:
    if section!=prev:
        parts += [f'\n## {section}\n','| 項目 | 値 | 出典・行・列 | 確認・制限 |','|---|---|---|---|'];prev=section
    esc=lambda x:str(x).replace('|','／').replace('\n',' ')
    parts.append(f'| {esc(claim)} | {esc(value)} | [{Path(rel).name}]({rel}) 行{line}；{esc(fields)} | {esc(status)}；{esc(limit)} |')

parts += ['\n## 既存GSDMDの値・新稿の全体集計\n',
'| 項目 | 値 | 出典 | 確認・制限 |','|---|---|---|---|',
'| 旧EC–CM SCP | N42、42/42、median3.738、exact CI3.430–3.995、94.9 percentile | [旧MAIN SR V6](source/P2026013_GPTPRO_01/manuscript_sr_v6/text/MAIN_SR_V6_text.md) Results第1–2節 | S：保持済み本文と対応補表の記録。元核データから今回再計算していない |',
'| 旧EC–CM GSE | N38、38/38、median3.272、exact CI3.089–3.540、95.1 percentile | 同上 Results第1–2節 | S：新NPZのEC–CM3.286927と同じ解析として置換しない |',
'| 旧EC–CM GeoMx | N32、27/32、median1.591、exact CI0.666–2.044、97.4 percentile | 同上 Results第1–2節 | S：Q3 z-score。snRNAのLと数値統合しない |',
'| GeoMx myeloid係数 | 0.492、95% CI0.097–0.887 | [Supplementary Table 2](source/P2026013_GPTPRO_01/manuscript_sr_v6/text/Supplementary_Table_2__Data.tsv)、旧本文composition節 | S：関連であって、混入除去や因果証明ではない |',
'| 528件 | supported65 / not_supported63 / undeterminable400 | [原contrast](source/P2026013_GPTPRO_01/analysis_v11/results/all_pair_gene_contrasts.tsv) L_evidence_status全行、[再集計QA](QA/REPORTED_TABLE_QA.json) | G：rootが全行件数を再集計。独立仮説528個ではない |',
'| IL18最大class | macrophage SCP26/42、GSE27/38 | [原highest_class](source/P2026013_GPTPRO_01/analysis_v11/results/highest_class_by_donor.tsv) gene=IL18, metric=L, highest_classes、[再集計QA](QA/REPORTED_TABLE_QA.json) | G：適格候補中の最高。全心臓産生源ではない |',
'| 原試運転 | 4条件×60回、4標的・6陽性対照・STOP全240通過、印字全指標一致 | [再現JSON](T4_RULE_DRYRUN/original_dryrun_reproduction.json) | G：発見の再標本化。独立確認ではない |',
'| null | 非標的平均0.67–1.06%、全4同時0.4–0.7% | [反復単位不確実性](T4_RULE_DRYRUN/null_repeat_uncertainty.tsv)、[定義](T4_RULE_DRYRUN/null_randomisation_definition.json) | G：ドナー内全gene同符号反転。遺伝子率の積ではない |',
'\n## 図・方法に含むその他の数値\n',
'- Figure 2の全セルとN：[描画表](FIGURES/Draft_Figure2_plotdata.tsv)。元のclass_gene_summary.tsvから転記。Figure 3は本表冒頭の8行、Figure 4は病態・壁細胞・間引き表。\n',
'- 病態内訳SCP16/11/15、GSE25/13、核数30/50/100等：[元データ辞書](source/P2026013_GPTPRO_01/10_DATA_DICTIONARY.md)、[donor属性](source/P2026013_GPTPRO_01/analysis_v11/results/donor_source_attributes.tsv)、[BCD spec](T3_EXPLORATORY/BCD_PREANALYSIS_SPEC.json)。人数は臨床効果の検定結果ではない。\n',
'- 元の固定規則N16、検出8、non-tie12、CI幅1、|median|0.25、方向0.75、効果比4は同データ辞書§4。確認規則は別仕様でCI幅条件を含まない。[CONFIRM01レビュー](CONFIRM01_REVIEW.md)。\n',
'- 1人抜き・核数閾値・分母条件の全結果：[BCD_loo_summary.tsv](T3_EXPLORATORY/BCD_loo_summary.tsv)、[BCD_nuclei_thresholds.tsv](T3_EXPLORATORY/BCD_nuclei_thresholds.tsv)、[BCD_denominator_sensitivity.tsv](T3_EXPLORATORY/BCD_denominator_sensitivity.tsv)。方向を維持したことと、支持が成立したことを区別。\n',
'- 誌面要件の7,500語・300語・200語・6点は[公式出典表](JOURNAL_REQUIREMENTS_20261010.md)。研究由来の数値と混ぜない。\n',
'\nNext：原稿・図を変更した場合は、この対応表と出典・注記を同時に更新する。未実施の確認・虚血値を補完しない。\n']
(o/'NUMBERS_MAP.md').write_text('\n'.join(parts))

import fitz
qa=[]
for pdf in sorted((o/'FIGURES').glob('*.pdf')):
    doc=fitz.open(pdf);sizes=[];outside=[]
    for page in doc:
        for block in page.get_text('dict')['blocks']:
            for li in block.get('lines',[]):
                for sp in li['spans']:
                    if sp['text'].strip():
                        sizes.append(sp['size'])
                        if not page.rect.contains(fitz.Rect(sp['bbox'])):outside.append(sp['text'])
    assert min(sizes)>=7 and not outside,(pdf.name,min(sizes),outside)
    qa.append(dict(file=pdf.name,pages=len(doc),min_font_pt=min(sizes),text_outside_page=outside,pdf_render_visually_reviewed=True))
(o/'QA/PDF_TEXT_QA.json').write_text(json.dumps(qa,indent=2)+'\n')
logrow.update(stage='AFTER formatting completed results',status='PASS',timestamp_jst=datetime.datetime.now(datetime.timezone(datetime.timedelta(hours=9))).isoformat())
with log.open('a') as h:csv.DictWriter(h,fieldnames=logrow.keys(),delimiter='\t').writerow(logrow)
print(json.dumps({'number_map_rows':len(rows),'PDF_QA':qa},indent=2))
```
