## Supplementary Software 1 for "*IL18* and pyroptosis-related genes show contrasting expression in human cardiac pericytes and endothelial cells": calibration_t3a_independent_check.py

```
#!/usr/bin/env python3
"""Independent scalar support/rank check and cohort-native all-feature ranks."""
import argparse
import csv
import datetime
import hashlib
import json
import math
from pathlib import Path
import statistics
import numpy as np


def main():
    parser = argparse.ArgumentParser()
    parser.add_argument('--source', type=Path, required=True)
    parser.add_argument('--out', type=Path, required=True)
    args = parser.parse_args()
    out, source = args.out, args.source
    with (out / 'ANALYSIS_LOG_T3A_T4.tsv').open(newline='') as f:
        fields = next(csv.reader(f, delimiter='\t'))
    record = dict(datetime_utc=datetime.datetime.now(datetime.timezone.utc).isoformat(),
                  purpose='Independent scalar verification of common-gene support counts; cohort-native ranks and tie-rounding check',
                  input_sha256='same discovery NPZs from PRE_EXECUTION_T3A_T4.json; also all-common output table',
                  code='code/calibration_t3a_independent_check.py',
                  output='T3_EXPLORATORY/calibration_independent_check.json;calibration_target_native_ranks.tsv',
                  prospective_posthoc='posthoc exploratory; verification plan before execution',
                  comparison_count='21932 scalar rule evaluations;4 targets x2 native feature universes x2 cohorts',
                  formal_test_count=0, seed='none; deterministic', status='PLANNED')
    with (out / 'ANALYSIS_LOG_T3A_T4.tsv').open('a', newline='') as f:
        csv.DictWriter(f, fields, delimiter='\t').writerow(record)
    table = out / 'T3_EXPLORATORY/calibration_all_common_genes.tsv'
    rows = list(csv.DictReader(table.open(), delimiter='\t'))
    precision_n = positive_n = negative_n = 0
    discrepancies = []
    for r in rows:
        independent_precise, single, medians = [], [], []
        for c, N in [('SCP', 42), ('GSE', 38)]:
            median = float(r[c + '_median'])
            lower, upper = float(r[c + '_ci_low']), float(r[c + '_ci_high'])
            pos, neg = int(r[c + '_positive']), int(r[c + '_negative'])
            nt = pos + neg
            direction = 1 if median > 1e-12 else -1 if median < -1e-12 else 0
            frac = (pos if direction == 1 else neg if direction == -1 else 0) / nt if nt else 0
            precise = N >= 16 and int(r[c + '_detected_donors']) >= 8 and nt >= 12 and upper - lower <= 1
            enough = precise and abs(median) >= .25 and (lower > 0 or upper < 0) and frac >= .75
            independent_precise.append(precise); single.append(enough); medians.append(median)
        both = all(independent_precise)
        ratio = max(map(abs, medians)) / min(map(abs, medians)) if min(map(abs, medians)) else math.inf
        supported = all(single) and medians[0] * medians[1] > 0 and ratio <= 4
        precision_n += both
        positive_n += supported and medians[0] > 0
        negative_n += supported and medians[0] < 0
        if both != (r['both_precision'] == 'True') or supported != (r['both_supported'] == 'True'):
            discrepancies.append(r['gene'])
    assert not discrepancies
    rank_rows = []
    native_rule = [('SCP', 'SCP1303', 'cardiac endothelial cell', 'pericyte cell', 21),
                   ('GSE', 'GSE183852_Nuclei', 'Endothelium', 'Pericytes', 23)]
    for c, name, ec, pc, detectable_min in native_rule:
        z = np.load(source / 'analysis_v11/pseudobulk' / (name + '_pseudobulk.npz'), allow_pickle=False)
        symbols, d, cls, nuc, lib = z['feature_symbols'], z['group_donor'], z['group_class'], z['nuclei'], z['library_total']
        counts = z['counts']
        idx = {(str(x), str(y)): i for i, (x, y) in enumerate(zip(d, cls))}
        donors = [x for x in dict.fromkeys(d.tolist()) if nuc[idx[x, ec]] >= 30 and nuc[idx[x, pc]] >= 30 and lib[idx[x, ec]] > 0 and lib[idx[x, pc]] > 0]
        ei, pi = [idx[x, ec] for x in donors], [idx[x, pc] for x in donors]
        delta = np.log2(1 + 1e6 * counts[ei] / lib[ei, None]) - np.log2(1 + 1e6 * counts[pi] / lib[pi, None])
        med = np.median(delta, axis=0)
        detected = ((counts[ei] > 0) | (counts[pi] > 0)).sum(0)
        non_tie = (np.abs(delta) > 1e-12).sum(0)
        for universe, mask in [('all_native_features', np.ones(len(symbols), dtype=bool)),
                               ('native_original_rank_eligible', (detected >= detectable_min) & (non_tie >= 16))]:
            vals = med[mask]
            for t in ['IL18', 'CASP1', 'CASP4', 'GSDMD']:
                j = int(np.flatnonzero(symbols == t)[0]); value = med[j]
                less, equal = int((vals < value).sum()), int((vals == value).sum())
                rank = less + (equal + 1) / 2
                rounded = np.round(vals, 12); tround = round(float(value), 12)
                rrank = int((rounded < tround).sum()) + (int((rounded == tround).sum()) + 1) / 2
                # Python scalar calculation of each target donor delta from integer input.
                slow_values = [math.log2(1 + 1e6 * int(counts[e, j]) / int(lib[e])) - math.log2(1 + 1e6 * int(counts[p, j]) / int(lib[p])) for e, p in zip(ei, pi)]
                error = abs(statistics.median(slow_values) - value)
                assert error < 1e-12
                rank_rows.append(dict(cohort=c, target=t, universe=universe, n=len(vals), median_delta=value,
                                      rank=rank, signed_percentile=100*(rank-1)/(len(vals)-1),
                                      rank_after_round12=rrank, scalar_median_abs_error=error))
        z.close()
    destination = out / 'T3_EXPLORATORY/calibration_target_native_ranks.tsv'
    with destination.open('w', newline='') as f:
        w = csv.DictWriter(f, list(rank_rows[0]), delimiter='\t'); w.writeheader(); w.writerows(rank_rows)
    independent = dict(common_n=len(rows), precision_eligible_n=precision_n, endothelium_supported_n=positive_n,
                       pericyte_supported_n=negative_n, support_total=positive_n+negative_n,
                       discrepancy_count=len(discrepancies), native_rank_count=len(rank_rows),
                       max_scalar_median_error=max(r['scalar_median_abs_error'] for r in rank_rows),
                       rank_tie_round12_changes=sum(r['rank'] != r['rank_after_round12'] for r in rank_rows),
                       table_sha256=hashlib.sha256(table.read_bytes()).hexdigest())
    (out / 'T3_EXPLORATORY/calibration_independent_check.json').write_text(json.dumps(independent, indent=2) + '\n')
    record.update(status='COMPLETE', datetime_utc=datetime.datetime.now(datetime.timezone.utc).isoformat())
    with (out / 'ANALYSIS_LOG_T3A_T4.tsv').open('a', newline='') as f:
        csv.DictWriter(f, fields, delimiter='\t').writerow(record)
    print(json.dumps(independent))


if __name__ == '__main__':
    main()
```
