## Supplementary Software 1 for "*IL18* and pyroptosis-related genes show contrasting expression in human cardiac pericytes and endothelial cells": calibration_t3a_t4.py

```
#!/usr/bin/env python3
"""Post-hoc calibration on the two supplied, already-seen discovery NPZs only.

The prospective computation specification is T4_RULE_DRYRUN/PRE_EXECUTION_T3A_T4.json.
No access to candidate confirmation values, internet, or original-file mutation.
All probabilities here are descriptive Monte Carlo frequencies, not p-values.
"""
import argparse
import csv
import datetime as dt
import hashlib
import itertools
import json
import platform
from pathlib import Path

import numpy as np
import pandas as pd

TARGET4 = ['IL18', 'CASP1', 'CASP4', 'GSDMD']
TARGET9 = ['IL18', 'IL1B', 'CASP1', 'CASP4', 'CASP5', 'GSDMD', 'IL18R1', 'IL18RAP', 'IL18BP']
POSITIVES = ['PECAM1', 'CDH5', 'VWF', 'RGS5', 'PDGFRB', 'KCNJ8']
SIGN = dict(zip(TARGET4 + POSITIVES, [-1, 1, 1, 1, 1, 1, 1, -1, -1, -1]))
COHORTS = {
    'SCP': ('SCP1303', 'cardiac endothelial cell', 'pericyte cell'),
    'GSE': ('GSE183852_Nuclei', 'Endothelium', 'Pericytes'),
}
EPS = 1e-12


def digest(path):
    return hashlib.sha256(Path(path).read_bytes()).hexdigest()


def clean_json(x):
    if isinstance(x, dict):
        return {str(k): clean_json(v) for k, v in x.items()}
    if isinstance(x, (list, tuple)):
        return [clean_json(v) for v in x]
    if isinstance(x, np.ndarray):
        return clean_json(x.tolist())
    if isinstance(x, np.generic):
        return clean_json(x.item())
    if isinstance(x, float) and not np.isfinite(x):
        return None
    return x


def dump(path, obj):
    Path(path).write_text(json.dumps(clean_json(obj), ensure_ascii=False, indent=2) + '\n')


def log(out, purpose, output, seed, comparisons, status='COMPLETE'):
    path = out / 'ANALYSIS_LOG_T3A_T4.tsv'
    with path.open(newline='') as f:
        fields = next(csv.reader(f, delimiter='\t'))
    with path.open('a', newline='') as f:
        w = csv.DictWriter(f, fields, delimiter='\t')
        w.writerow(dict(datetime_utc=dt.datetime.now(dt.timezone.utc).isoformat(),
                        purpose=purpose, input_sha256='See PRE_EXECUTION_T3A_T4.json; checked by main',
                        code='code/calibration_t3a_t4.py SHA256=' + digest(__file__),
                        output=output, prospective_posthoc='posthoc exploratory',
                        comparison_count=comparisons, formal_test_count=0, seed=str(seed), status=status))


def bootstrap_weights(indices, n):
    b = indices.shape[0]
    return np.bincount((indices + np.arange(b)[:, None] * n).ravel(),
                       minlength=b * n).reshape(b, n).astype(np.uint8)


def weighted_bootstrap_medians(values, weights, chunk=48):
    """Exact medians through sorted values and bootstrap integer multiplicities.

    Independent check below uses direct indexed float samples + numpy.median.
    Multiple strata are represented by concatenating their weight columns.
    """
    n, g = values.shape
    total_drawn = weights.sum(axis=1)
    assert np.all(total_drawn == total_drawn[0])
    sample_n = int(total_drawn[0])
    k1, k2 = (sample_n - 1) // 2 + 1, sample_n // 2 + 1
    result = np.empty((len(weights), g))
    for j in range(0, g, chunk):
        vals = values[:, j:j + chunk]
        order = np.argsort(vals, axis=0, kind='stable')
        sorted_vals = np.take_along_axis(vals, order, axis=0)
        cum = np.cumsum(weights[:, order], axis=1, dtype=np.uint16)
        low = (cum >= k1).argmax(axis=1)
        high = (cum >= k2).argmax(axis=1)
        cols = np.arange(vals.shape[1])
        result[:, j:j + chunk] = (sorted_vals[low, cols] + sorted_vals[high, cols]) / 2
    return result


def interval(values, weights):
    return np.quantile(weighted_bootstrap_medians(values, weights), [0.025, 0.975], axis=0)


def load_data(source):
    result = {}
    mapping = pd.read_csv(source / 'analysis_v11/metadata/CLASS_MAPPING.tsv', sep='\t', keep_default_na=False)
    for short, (name, ec, pc) in COHORTS.items():
        z = np.load(source / ('analysis_v11/pseudobulk/' + name + '_pseudobulk.npz'), allow_pickle=False)
        counts, lib, nuc = z['counts'], z['library_total'], z['nuclei']
        donors, classes, sym = z['group_donor'], z['group_class'], z['feature_symbols']
        assert np.all(counts >= 0) and np.issubdtype(counts.dtype, np.integer)
        assert np.array_equal(counts.sum(axis=1), lib)
        u, k = np.unique(sym, return_counts=True)
        unique = set(u[k == 1])
        columns = {str(s): i for i, s in enumerate(sym) if s in unique}
        donor_order = list(dict.fromkeys(donors.tolist()))
        lookup = {(d, c): i for i, (d, c) in enumerate(zip(donors, classes))}
        ok = (nuc >= 30) & (lib > 0)

        def paired(ca, cb):
            ds = [d for d in donor_order if (d, ca) in lookup and (d, cb) in lookup
                  and ok[lookup[d, ca]] and ok[lookup[d, cb]]]
            return ds, np.array([lookup[d, ca] for d in ds], dtype=int), np.array([lookup[d, cb] for d in ds], dtype=int)

        ds, iE, iP = paired(ec, pc)
        LE = np.log2(1 + 1e6 * counts[iE] / lib[iE, None])
        LP = np.log2(1 + 1e6 * counts[iP] / lib[iP, None])
        detected = ((counts[iE] > 0) | (counts[iP] > 0)).sum(axis=0)
        # Exact Boolean equivalence is checked for all supplied target nucleus counts.
        trows = z['target_rows']
        assert np.array_equal(detected[trows], ((z['detected'][iE] > 0) | (z['detected'][iP] > 0)).sum(axis=0))
        order_names = [x for x in mapping[name + '_source_label'].tolist() if x and x != 'NA']
        rng = np.random.default_rng(20261007)
        exact_idx = None
        pair_number = 0
        for ca, cb in itertools.combinations(order_names, 2):
            pds, _, _ = paired(ca, cb)
            if len(pds):
                pair_number += 1
                candidate = rng.integers(0, len(pds), size=(10000, len(pds)))
            if ca == ec and cb == pc:
                exact_idx = candidate
                break
        assert exact_idx is not None
        disease = z['group_disease'][iE]
        nf = np.array([('NF' in str(x)) or ('Donor' in str(x)) or ('normal' in str(x).lower()) or ('Control' in str(x)) for x in disease])
        result[short] = dict(name=name, symbols=sym, cols=columns, donors=ds, LE=LE, LP=LP,
                             d=LE - LP, detectable_donors=detected, nf=nf, disease=disease,
                             idx_exact=exact_idx, exact_pair_draw_number=pair_number,
                             N=len(ds))
        z.close()
    return result


def evaluate_v11(d, detected, weights):
    lo, hi = interval(d, weights)
    med = np.median(d, axis=0)
    pos, neg = (d > EPS).sum(0), (d < -EPS).sum(0)
    nt = pos + neg
    direction = np.where(med > EPS, 1, np.where(med < -EPS, -1, 0))
    frac = np.divide(np.where(direction == 1, pos, np.where(direction == -1, neg, 0)),
                     nt, out=np.zeros(d.shape[1]), where=nt > 0)
    precision = (len(d) >= 16) & (detected >= 8) & (nt >= 12) & ((hi - lo) <= 1)
    support_single = precision & (np.abs(med) >= .25) & ((lo > 0) | (hi < 0)) & (frac >= .75)
    return dict(median=med, ci_low=lo, ci_high=hi, ci_width=hi - lo, positive=pos,
                negative=neg, tie=len(d) - nt, non_tie=nt, fraction=frac, direction=direction,
                detected_donors=detected, precision=precision, support_single=support_single)


def combined_support(a, b):
    denom = np.minimum(np.abs(a['median']), np.abs(b['median']))
    ratio = np.divide(np.maximum(np.abs(a['median']), np.abs(b['median'])), denom,
                      out=np.full(len(denom), np.inf), where=denom > 0)
    eligible = a['precision'] & b['precision']
    sup = a['support_single'] & b['support_single'] & (a['direction'] == b['direction']) & (ratio <= 4)
    direction = np.where(sup, a['direction'], 0)
    return eligible, sup, direction, ratio


def ranks(values):
    return pd.Series(values).rank(method='average').to_numpy()


def calibration(source, out, data):
    dest = out / 'T3_EXPLORATORY'
    common = sorted(set(data['SCP']['cols']) & set(data['GSE']['cols']))
    assert len(common) == 21932
    targets = [common.index(g) for g in TARGET4]
    stats, t10k, arrays = {}, {}, {}
    whole_rows = []
    check_rows = []
    for c, v in data.items():
        ci = np.array([v['cols'][g] for g in common])
        delta, LE, LP = v['d'][:, ci], v['LE'][:, ci], v['LP'][:, ci]
        weights = bootstrap_weights(v['idx_exact'][:1000], v['N'])
        s = evaluate_v11(delta, v['detectable_donors'][ci], weights)
        stats[c] = s
        arrays[c] = dict(d=delta, LE=LE, LP=LP, avg_level=np.median((LE + LP) / 2, axis=0),
                         lowE=np.median(LE, axis=0), lowP=np.median(LP, axis=0))
        t10k[c] = evaluate_v11(delta[:, targets], v['detectable_donors'][ci][targets],
                             bootstrap_weights(v['idx_exact'], v['N']))
        # Independent arithmetic path: math.log2, Python per-donor median, direct float resampling.
        import math, statistics
        for j, g in enumerate(TARGET4):
            gi = targets[j]
            direct_ci = np.quantile(np.median(delta[v['idx_exact'], gi], axis=1), [.025, .975])
            assert np.allclose(direct_ci, [t10k[c]['ci_low'][j], t10k[c]['ci_high'][j]], atol=1e-14, rtol=0)
            assert math.isclose(statistics.median(delta[:, gi].tolist()), s['median'][gi], abs_tol=1e-14)
            check_rows.append(dict(cohort=c, gene=g, B1000_median=s['median'][gi],
                                   B1000_low=s['ci_low'][gi], B1000_high=s['ci_high'][gi],
                                   B10000_low=t10k[c]['ci_low'][j], B10000_high=t10k[c]['ci_high'][j],
                                   B1000_precision=bool(s['precision'][gi]), B10000_precision=bool(t10k[c]['precision'][j]),
                                   B1000_single_support=bool(s['support_single'][gi]),
                                   B10000_single_support=bool(t10k[c]['support_single'][j]),
                                   direct_bootstrap_max_error=float(np.max(np.abs(direct_ci - np.array([t10k[c]['ci_low'][j], t10k[c]['ci_high'][j]]))))))
        # 12 predetermined non-target columns, independent direct-index bootstrap path.
        qcols = np.linspace(0, len(common) - 1, 12, dtype=int)
        qdirect = np.quantile(np.median(delta[:, qcols][v['idx_exact'][:1000]], axis=1), [.025, .975], axis=0)
        assert np.allclose(qdirect, np.vstack([s['ci_low'][qcols], s['ci_high'][qcols]]), atol=1e-14, rtol=0)
        for j, g in enumerate(common):
            whole_rows.append(dict(cohort=c, gene=g, N=v['N'], **{k: val[j] for k, val in s.items()},
                                   EC_median_L=arrays[c]['lowE'][j], pericyte_median_L=arrays[c]['lowP'][j],
                                   pooled_mean_L=arrays[c]['avg_level'][j]))
        print('all-gene calibration finished:', c, len(common), flush=True)
    eligible, supported, support_direction, ratio = combined_support(stats['SCP'], stats['GSE'])
    tar_elig, tar_sup, tar_dir, _ = combined_support(t10k['SCP'], t10k['GSE'])
    assert np.array_equal(tar_sup, supported[targets]) and np.array_equal(tar_dir, support_direction[targets])
    table = pd.DataFrame(dict(gene=common, both_precision=eligible, both_supported=supported,
                              support_direction_EC_minus_pericyte=support_direction, abs_median_ratio=ratio))
    for c in data:
        for k, val in stats[c].items():
            table[c + '_' + k] = val
        for k in ['avg_level', 'lowE', 'lowP']:
            table[c + '_' + k] = arrays[c][k]
    table.to_csv(dest / 'calibration_all_common_genes.tsv', sep='\t', index=False)
    pd.DataFrame(check_rows).to_csv(dest / 'calibration_target_B1000_B10000_selfcheck.tsv', sep='\t', index=False)
    denom_rows = []
    for name, mask in [('all_common_unique', np.ones(len(common), dtype=bool)), ('both_precision_eligible_primary', eligible)]:
        n = int(mask.sum())
        for direction, label in [(-1, 'pericyte'), (1, 'endothelium'), (0, 'either')]:
            sup = supported if direction == 0 else support_direction == direction
            k = int((mask & sup).sum())
            denom_rows.append(dict(denominator=name, direction=label, numerator=k, denominator_n=n,
                                   fraction=k / n, all_common_n=len(common), ineligible_n=int((~eligible).sum()),
                                   ineligible_fraction=float((~eligible).mean()), bootstrap_B=1000))
    pd.DataFrame(denom_rows).to_csv(dest / 'calibration_support_rates.tsv', sep='\t', index=False)
    # Exact percentiles among all common and original V1.1 rank-eligible background.
    rank_rows, control_rows = [], []
    pools_all, pools_precision = {}, {}
    excluded = np.isin(common, TARGET9)
    for g, gi in zip(TARGET4, targets):
        levelmask = ~excluded
        for c in data:
            levelmask &= np.abs(arrays[c]['avg_level'] - arrays[c]['avg_level'][gi]) <= .5
        pools_all[g] = np.flatnonzero(levelmask)
        pools_precision[g] = np.flatnonzero(levelmask & eligible)
        for denom_name, mask in [('abundance_matched_all', levelmask), ('abundance_matched_precision_primary', levelmask & eligible)]:
            for dr, label in [(-1, 'pericyte'), (1, 'endothelium')]:
                n, k = int(mask.sum()), int((mask & (support_direction == dr)).sum())
                control_rows.append(dict(target=g, denominator=denom_name, direction=label, n=n, supported_n=k,
                                         fraction=k / n if n else np.nan, matched_by='median_donor_mean(LE,LP) +/-0.5 in BOTH cohorts',
                                         selected_by_direction_or_effect=False))
        for c, v in data.items():
            med = stats[c]['median']
            for name, mask in [('all_common_unique', np.ones(len(common), bool)),
                               ('both_precision_eligible', eligible),
                               ('original_rank_eligible', (stats[c]['detected_donors'] >= (21 if c == 'SCP' else 23)) & (stats[c]['non_tie'] >= 16)),
                               ('abundance_matched_precision', levelmask & eligible)]:
                # Target itself added once to matched controls to make percentile interpretable.
                mask = mask.copy(); mask[gi] = True
                vals = med[mask]; positions = np.flatnonzero(mask)
                rr = ranks(vals); loc = int(np.where(positions == gi)[0][0])
                rank_rows.append(dict(cohort=c, target=g, background=name, n=len(vals), median_delta=med[gi],
                                      rank=rr[loc], signed_percentile=100 * (rr[loc] - 1) / (len(vals) - 1),
                                      percentile_after_round12=100 * (ranks(np.round(vals, 12))[loc] - 1) / (len(vals) - 1)))
    pd.DataFrame(control_rows).to_csv(dest / 'calibration_expression_matched_support.tsv', sep='\t', index=False)
    pd.DataFrame(rank_rows).to_csv(dest / 'calibration_target_signed_ranks.tsv', sep='\t', index=False)
    dump(dest / 'calibration_expression_matched_genes.json',
         {g: {'all': [common[j] for j in pools_all[g]], 'precision_eligible': [common[j] for j in pools_precision[g]]} for g in TARGET4})
    # Four labelled slots without replacement. No independence assumption across controls.
    rng = np.random.default_rng(202610102)
    R = 200000
    config_rows = []
    universes = {'all_common_non_target': {g: np.flatnonzero(~excluded) for g in TARGET4},
                 'precision_non_target': {g: np.flatnonzero(eligible & ~excluded) for g in TARGET4},
                 'abundance_matched_all': pools_all,
                 'abundance_matched_precision_primary': pools_precision}
    same_sign = np.where(stats['SCP']['direction'] == stats['GSE']['direction'], stats['SCP']['direction'], 0)
    desired = np.array([-1, 1, 1, 1])
    for label, pools in universes.items():
        sample = np.empty((R, 4), dtype=int)
        for k, g in enumerate(TARGET4):
            pool = pools[g]
            assert len(pool) >= 4
            sample[:, k] = rng.choice(pool, size=R)
            if k:
                bad = (sample[:, k, None] == sample[:, :k]).any(axis=1)
                while bad.any():
                    sample[bad, k] = rng.choice(pool, size=int(bad.sum()))
                    bad = (sample[:, k, None] == sample[:, :k]).any(axis=1)
        for metric, indicator in [('supported_configuration', support_direction), ('sign_only_both_cohorts', same_sign)]:
            success = (indicator[sample] == desired).all(axis=1)
            k = int(success.sum()); p = k / R
            config_rows.append(dict(universe=label, metric=metric, successes=k, draws=R, fraction=p,
                                    Monte_Carlo_SE=np.sqrt(p * (1 - p) / R), seed=202610102,
                                    sampling='labelled_slots_non_target_no_duplicate_gene', not_a_p_value=True))
    pd.DataFrame(config_rows).to_csv(dest / 'calibration_four_direction_frequency.tsv', sep='\t', index=False)
    # Recreate existing calibration selection, used later by T4.
    cal = json.loads((source / 'parallel_branch/CALIBRATION_GENESETS_P2026013_IL18CFG_20261009.json').read_text())
    cal_checks = []
    for t in TARGET4:
        gi = common.index(t)
        for step, (lower, upper, width) in enumerate([(.67, 1.5, .5), (.5, 2., 1.)], 1):
            mask = ~excluded
            for c in data:
                low = arrays[c]['lowE' if SIGN[t] < 0 else 'lowP']
                med = stats[c]['median']
                mask &= (np.sign(med) == SIGN[t]) & (np.abs(med) >= lower * abs(med[gi])) & (np.abs(med) <= upper * abs(med[gi])) & (np.abs(low - low[gi]) <= width)
            selected = [common[j] for j in np.flatnonzero(mask)]
            cal_checks.append(dict(target=t, step=step, n=len(selected), matches_existing_selected=(selected == cal[t]['genes']) if step == 2 else None))
            if len(selected) >= 50 or step == 2:
                assert selected == cal[t]['genes']
                break
    pd.DataFrame(cal_checks).to_csv(dest / 'calibration_existing_geneset_selfcheck.tsv', sep='\t', index=False)
    dump(dest / 'calibration_summary.json', dict(common_n=len(common), precision_eligible_n=int(eligible.sum()),
                                                 support_rates=denom_rows, target_checks=check_rows,
                                                 original_calibration_checks=cal_checks,
                                                 genotype_counts_not_available=True,
                                                 non_target_nucleus_detection_unavailable=True,
                                                 donor_detectability_exact_from_aggregates=True,
                                                 four_direction=config_rows, rank=rank_rows,
                                                 expression_matched_controls=control_rows))
    log(out, 'T3a completed genomewide calibration; B1000 and B10000 target support identical; independently verified intervals',
        'T3_EXPLORATORY/calibration_*', '20261007;202610102', '21932 genes x2 cohorts;4 targets;4 configuration universes x200000 draws')
    print('T3a SUMMARY', json.dumps({'common': len(common), 'precision': int(eligible.sum()), 'supported': int(supported.sum()),
                                     'pericyte': int((support_direction == -1).sum()), 'EC': int((support_direction == 1).sum())}), flush=True)
    return common, arrays, stats


def confirm_judge(dA, dB, s, weightsA, weightsB, calibration_rate=None):
    allD = np.concatenate([dA, dB])
    nt = (np.abs(allD) > EPS).sum(axis=0)
    frac = ((np.sign(allD) == s) & (np.abs(allD) > EPS)).sum(axis=0) / np.maximum(nt, 1)
    med = np.median(allD, axis=0)
    lo, hi = interval(allD, np.concatenate([weightsA, weightsB], axis=1))
    side = np.where(s > 0, lo > 0, hi < 0)
    reverse = np.where(s > 0, hi < 0, lo > 0)
    e_fail = np.zeros(len(s), dtype=bool)
    medians, singles = [], []
    for d, w in [(dA, weightsA), (dB, weightsB)]:
        l, h = interval(d, w)
        m = np.median(d, axis=0)
        medians.append(m)
        singles.append((l, h))
        if len(d) >= 5:
            e_fail |= np.where(s > 0, (m < 0) & (h < 0), (m > 0) & (l > 0))
    a = (len(allD) >= 16) & (nt >= 12)
    b = frac >= .75
    dpass = s * med >= .25
    confirm = a & b & side & dpass & ~e_fail
    # Ordered steps of original v3, then minimum revision (a before step1).
    step = np.full(len(s), 5)
    step[(~side & ~reverse & ((hi - lo) <= 1)) | (side & (~b | ~dpass))] = 4
    step[confirm] = 3
    step[~a] = 2
    step[reverse | e_fail] = 1
    revised = step.copy(); revised[~a] = 2
    return dict(confirm=confirm, step=step, revised_step=revised, median=med, low=lo, high=hi,
                width=hi - lo, reverse=reverse, e_fail=e_fail, a=a, b=b, c=side, d=dpass,
                non_tie=nt, predicted_fraction=frac, A_median=medians[0], B_median=medians[1],
                A_low=singles[0][0], A_high=singles[0][1], B_low=singles[1][0], B_high=singles[1][1])


def dryrun_data(source, data):
    cal = json.loads((source / 'parallel_branch/CALIBRATION_GENESETS_P2026013_IL18CFG_20261009.json').read_text())
    calgenes = {g: t for t, v in cal.items() for g in v['genes']}
    genes = [g for g in list(SIGN) + list(calgenes) if all(g in data[c]['cols'] for c in data)]
    signs = np.array([SIGN[g] if g in SIGN else SIGN[calgenes[g]] for g in genes])
    sorted_data = {}
    for c, v in data.items():
        idx = np.argsort(v['donors'])
        cols = [v['cols'][g] for g in genes]
        sorted_data[c] = dict(d=v['d'][idx][:, cols], nf=v['nf'][idx])
    return cal, calgenes, genes, signs, sorted_data


SCENARIOS = [('SCP', 16, 'GSE', 6, False), ('GSE', 16, 'SCP', 6, False),
             ('SCP', 16, 'GSE', 6, True), ('GSE', 16, 'SCP', 6, True)]


def reproduce_dryrun(source, out, data):
    cal, calgenes, genes, s, sd = dryrun_data(source, data)
    rng0 = np.random.default_rng(1)
    summaries, records, detail = [], [], []
    target_idx = [genes.index(g) for g in TARGET4]
    pos_idx = [genes.index(g) for g in POSITIVES]
    for scenario_no, (cA, nA, cB, nB, nfonly) in enumerate(SCENARIOS):
        poolA = np.flatnonzero(sd[cA]['nf']) if nfonly else np.arange(len(sd[cA]['nf']))
        poolB = np.flatnonzero(sd[cB]['nf']) if nfonly else np.arange(len(sd[cB]['nf']))
        acc = np.zeros(len(genes)); allpos = alltarg = pass74 = 0
        widths = []; steps = np.zeros((len(genes), 5), dtype=int)
        gate_changed = np.zeros(len(genes), dtype=int)
        for rep in range(60):
            sa = rng0.choice(poolA, min(nA, len(poolA)), replace=False)
            sb = rng0.choice(poolB, min(nB, len(poolB)), replace=False)
            dA, dB = sd[cA]['d'][sa], sd[cB]['d'][sb]
            rng = np.random.default_rng(20261009)
            ia = rng.integers(0, len(sa), size=(2000, len(sa)))
            ib = rng.integers(0, len(sb), size=(2000, len(sb)))
            wa, wb = bootstrap_weights(ia, len(sa)), bootstrap_weights(ib, len(sb))
            judge = confirm_judge(dA, dB, s, wa, wb)
            if rep == 0:
                # Direct original code path, target4 + six positive controls +12 controls.
                verify = np.arange(min(22, len(genes)))
                bd = np.median(np.concatenate([dA[ia][:, :, verify], dB[ib][:, :, verify]], axis=1), axis=1)
                q = np.quantile(bd, [.025, .975], axis=0)
                assert np.allclose(q, np.vstack([judge['low'][verify], judge['high'][verify]]), atol=1e-14, rtol=0)
            conf = judge['confirm']; acc += conf
            allpos += bool(conf[pos_idx].all()); alltarg += bool(conf[target_idx].all())
            good = True
            for dd in [dA, dB]:
                x = dd[:, pos_idx]; ss = s[pos_idx]; nt = np.abs(x) > EPS
                fr = ((np.sign(x) == ss) & nt).sum(0) / np.maximum(nt.sum(0), 1)
                md = np.median(x, 0)
                good &= bool(((fr >= .9) & (np.abs(md) >= 1) & (np.sign(md) == ss)).all())
            pass74 += good
            widths.append(judge['width'][target_idx])
            for j in range(len(genes)):
                steps[j, judge['step'][j] - 1] += 1
            gate_changed += judge['step'] != judge['revised_step']
            records.append(dict(scenario=scenario_no, replicate=rep, all4_confirm=bool(conf[target_idx].all()),
                                all6_positive_confirm=bool(conf[pos_idx].all()), positive_stop74_pass=good,
                                v3_v4_verdict_changes=int((judge['step'] != judge['revised_step']).sum())))
        rate = acc / 60
        summary = dict(scenario=f'{cA}{nA}+{cB}{nB} NFonly={nfonly} (poolA={len(poolA)},poolB={len(poolB)})',
                       P_all6_posctl=allpos / 60, P_posctl_sec7_4_stop_rule_pass=pass74 / 60,
                       P_all4_targets=alltarg / 60, P_target={g: round(float(rate[genes.index(g)]), 3) for g in TARGET4},
                       P_posctl={g: round(float(rate[genes.index(g)]), 3) for g in POSITIVES},
                       calib_passrate={t: round(float(np.mean([rate[genes.index(g)] for g in cal[t]['genes'] if g in genes])), 3) for t in cal},
                       target_width_median=dict(zip(TARGET4, np.round(np.median(widths, axis=0), 2).tolist())))
        summaries.append(summary)
        for j, g in enumerate(genes):
            detail.append(dict(scenario=scenario_no, gene=g, selected_from_both_discovery_cohorts=True,
                               repeats=60, confirm_count=int(acc[j]), stability_rate=rate[j],
                               **{'verdict_step' + str(k + 1) + '_count': int(steps[j, k]) for k in range(5)},
                               v3_v4_changes=int(gate_changed[j])))
        print('dryrun scenario complete', scenario_no, json.dumps(summary), flush=True)
    original = [json.loads(line) for line in (source / 'parallel_branch/dryrun_rule_on_discovery_20261009_output.txt').read_text().splitlines() if line.startswith('{')]
    assert original == summaries, 'Existing rounded dryrun output did not reproduce exactly'
    dump(out / 'T4_RULE_DRYRUN/original_dryrun_reproduction.json', {'exact_match_all_existing_rounded_metrics': True,
        'R': 60, 'B': 2000, 'scenarios': summaries, 'non_target_calibration_membership_count': sum(v['n'] for v in cal.values()),
        'unique_calibration_genes': len(calgenes), 'total_genes_with_targets_and_positive_controls': len(genes)})
    pd.DataFrame(records).to_csv(out / 'T4_RULE_DRYRUN/original_dryrun_replicates.tsv', sep='\t', index=False)
    pd.DataFrame(detail).to_csv(out / 'T4_RULE_DRYRUN/original_dryrun_gene_verdicts.tsv', sep='\t', index=False)
    log(out, 'T4 supplied four-scenario x60 dryrun independently reproduced; all printed metrics identical',
        'T4_RULE_DRYRUN/original_dryrun_*', '1;20261009', f'240 replicates x{len(genes)} genes')


def transfer_calibration(source, out, data):
    """Controls chosen using one discovery cohort, evaluated in the other only.

    Both cohort values were already available to this project: this is a
    retrospective transfer estimate, not independent validation or power.
    """
    common = sorted(set(data['SCP']['cols']) & set(data['GSE']['cols']))
    cols = {c: np.array([v['cols'][g] for g in common]) for c, v in data.items()}
    targetex = ~np.isin(common, TARGET9)
    records, summaries = [], []
    for discovery, confirm in [('SCP', 'GSE'), ('GSE', 'SCP')]:
        vd, vc = data[discovery], data[confirm]
        dd, dc = vd['d'][:, cols[discovery]], vc['d'][:, cols[confirm]]
        med_d = np.median(dd, axis=0)
        for t in TARGET4:
            gi = common.index(t)
            lowd = np.median((vd['LE'] if SIGN[t] < 0 else vd['LP'])[:, cols[discovery]], axis=0)
            chosen = targetex & (np.sign(med_d) == SIGN[t]) & (np.abs(med_d) >= .5 * abs(med_d[gi])) & (np.abs(med_d) <= 2 * abs(med_d[gi])) & (np.abs(lowd - lowd[gi]) <= 1)
            inds = np.flatnonzero(chosen)
            x = dc[:, inds]
            weights = bootstrap_weights(vc['idx_exact'][:1000], vc['N'])
            lo, hi = interval(x, weights)
            med = np.median(x, axis=0)
            nt = (np.abs(x) > EPS).sum(axis=0)
            frac = ((np.sign(x) == SIGN[t]) & (np.abs(x) > EPS)).sum(axis=0) / np.maximum(nt, 1)
            enough = (len(x) >= 16) & (nt >= 12)
            confirm_yes = enough & (frac >= .75) & (SIGN[t] * med >= .25) & np.where(SIGN[t] > 0, lo > 0, hi < 0)
            med_direction_same = np.sign(med) == SIGN[t]
            for k, j in enumerate(inds):
                records.append(dict(discovery=discovery, pseudo_confirmation=confirm, target=t, gene=common[j],
                                    N=len(x), median=med[k], ci_low=lo[k], ci_high=hi[k], non_tie=nt[k], fraction_predicted=frac[k],
                                    evaluable=bool(enough[k]), same_median_direction=bool(med_direction_same[k]),
                                    confirms=bool(confirm_yes[k]), no_confirmation_value_used_for_selection=True))
            summaries.append(dict(discovery=discovery, pseudo_confirmation=confirm, target=t, selected_n=len(inds),
                                  evaluable_n=int(enough.sum()), median_direction_same_n=int(med_direction_same.sum()),
                                  confirmed_n=int(confirm_yes.sum()), stability_rate=float(confirm_yes.mean()),
                                  confirmation_B=1000, estimate='retrospective_direction_effect_matched_transfer_not_null'))
    pd.DataFrame(records).to_csv(out / 'T4_RULE_DRYRUN/transfer_control_gene_results.tsv', sep='\t', index=False)
    pd.DataFrame(summaries).to_csv(out / 'T4_RULE_DRYRUN/transfer_control_summary.tsv', sep='\t', index=False)
    log(out, 'T4 controls selected in one cohort only and judged in the other; descriptive stability, not null',
        'T4_RULE_DRYRUN/transfer_control_*', '20261007 first1000 original indices', f'{len(records)} selected control memberships')
    print('transfer summary', json.dumps(summaries), flush=True)


def gated_null_confirm(dA, dB, signs, wa, wb):
    """Only confirmation event needed; pre-gating is algebraically exact."""
    x = np.concatenate([dA, dB])
    nt = (np.abs(x) > EPS).sum(0)
    fraction = ((np.sign(x) == signs) & (np.abs(x) > EPS)).sum(0) / np.maximum(nt, 1)
    med = np.median(x, axis=0)
    gate = (len(x) >= 16) & (nt >= 12) & (fraction >= .75) & (signs * med >= .25)
    ids = np.flatnonzero(gate)
    yes = np.zeros(len(signs), dtype=bool)
    if len(ids):
        sub = confirm_judge(dA[:, ids], dB[:, ids], signs[ids], wa, wb)
        yes[ids] = sub['confirm']
    return yes


def null_calibration(source, out, data):
    cal, calgenes, genes, signs, sd = dryrun_data(source, data)
    rng_sample = np.random.default_rng(202610104)
    rng_sign = np.random.default_rng(202610103)
    R, B = 1000, 1000
    target_idx = [genes.index(g) for g in TARGET4]
    non_target = [genes.index(g) for g in calgenes]
    records, summary, by_gene = [], [], []
    for scenario_no, (ca, na, cb, nb, nfonly) in enumerate(SCENARIOS):
        poolA = np.flatnonzero(sd[ca]['nf']) if nfonly else np.arange(len(sd[ca]['nf']))
        poolB = np.flatnonzero(sd[cb]['nf']) if nfonly else np.arange(len(sd[cb]['nf']))
        acc = np.zeros(len(genes), dtype=int); all4 = 0
        rb = np.random.default_rng(20261009)
        ia = rb.integers(0, na, size=(B, na)); ib = rb.integers(0, nb, size=(B, nb))
        wa, wb = bootstrap_weights(ia, na), bootstrap_weights(ib, nb)
        for rep in range(R):
            sa = rng_sample.choice(poolA, na, replace=False)
            sb = rng_sample.choice(poolB, nb, replace=False)
            signA = rng_sign.choice([-1, 1], size=(na, 1))
            signB = rng_sign.choice([-1, 1], size=(nb, 1))
            da = sd[ca]['d'][sa] * signA
            db = sd[cb]['d'][sb] * signB
            yes = gated_null_confirm(da, db, signs, wa, wb)
            if rep < 2:
                full = confirm_judge(da, db, signs, wa, wb)['confirm']
                assert np.array_equal(yes, full)
            acc += yes; all4 += bool(yes[target_idx].all())
            records.append(dict(scenario=scenario_no, replicate=rep,
                                n_unique_nontarget_controls=len(non_target),
                                n_nontarget_false_confirm=int(yes[non_target].sum()),
                                all4_target_false_confirm=bool(yes[target_idx].all())))
        for g, k in zip(genes, acc):
            by_gene.append(dict(scenario=scenario_no, gene=g, null_repeats=R, false_confirmations=int(k),
                                false_confirmation_fraction=k / R))
        for t in TARGET4:
            ids = [genes.index(g) for g in cal[t]['genes']]
            total = int(acc[ids].sum()); trials = len(ids) * R
            summary.append(dict(scenario=scenario_no, target_slot=t, calibration_n=len(ids),
                                gene_trial_false_confirm_count=total, gene_trial_n=trials,
                                fraction=total / trials, randomisation_repeats=R, bootstrap_B=B,
                                dependence='genes share donor label flips, gene-trials not independent'))
        summary.append(dict(scenario=scenario_no, target_slot='all4_configuration', calibration_n=4,
                            gene_trial_false_confirm_count=all4, gene_trial_n=R, fraction=all4 / R,
                            randomisation_repeats=R, bootstrap_B=B,
                            dependence='four original targets jointly evaluated; not product of marginal probabilities'))
        print('null scenario done', scenario_no, 'all4', all4, '/', R, 'non-target events', int(acc[non_target].sum()), flush=True)
    pd.DataFrame(records).to_csv(out / 'T4_RULE_DRYRUN/null_randomisation_replicates.tsv', sep='\t', index=False)
    pd.DataFrame(summary).to_csv(out / 'T4_RULE_DRYRUN/null_randomisation_summary.tsv', sep='\t', index=False)
    pd.DataFrame(by_gene).to_csv(out / 'T4_RULE_DRYRUN/null_randomisation_by_gene.tsv', sep='\t', index=False)
    dump(out / 'T4_RULE_DRYRUN/null_randomisation_definition.json', dict(R_per_scenario=R, B=B,
          sign_seed=202610103, sampling_seed=202610104, bootstrap_seed=20261009,
          null='independent paired class-label swap per donor; same donor sign used across all genes',
          conditional_on='already-selected discovery effect magnitudes; no independent biological ground truth',
          interpretation='chance directional confirmation under this randomisation null; not FDR, not significance of posthoc selection',
          revised_rule='same confirmation set after moving global adequacy(a) before reverse verdict; null rates identical algebraically'))
    log(out, 'T4 paired class-label randomisation null: chance confirmation, separate from real-cohort stability',
        'T4_RULE_DRYRUN/null_randomisation_*', '202610103;202610104;20261009', f'{4*R} randomisations x{len(genes)} genes')


def synthetic_rule_check(out):
    # Fixed examples expose ordinal-rule weaknesses without real-data selection.
    cases = [
        ('N10_all_reverse', -np.ones((5, 1)), -np.ones((5, 1)), 1),
        ('N22_B6_all_reverse_small_effect', np.ones((16, 1)), -.3 * np.ones((6, 1)), 1),
        ('N22_B6_median_reverse_uncertain', np.ones((16, 1)), np.array([-.2, -.1, -.1, -.1, .1, .2])[:, None], 1),
        ('N22_only10_non_tie_reverse', np.r_[-np.ones(8), np.zeros(8)][:, None], np.r_[-np.ones(2), np.zeros(4)][:, None], 1),
    ]
    rows = []
    for name, da, db, sign in cases:
        rng = np.random.default_rng(20261009)
        wa = bootstrap_weights(rng.integers(0, len(da), size=(10000, len(da))), len(da))
        wb = bootstrap_weights(rng.integers(0, len(db), size=(10000, len(db))), len(db))
        x = confirm_judge(da, db, np.array([sign]), wa, wb)
        rows.append(dict(example=name, totalN=len(da)+len(db), non_tie=int(x['non_tie'][0]),
                         original_v3_step=int(x['step'][0]), adequacy_first_step=int(x['revised_step'][0]),
                         confirms=bool(x['confirm'][0]), pooled_median=x['median'][0],
                         pooled_low=x['low'][0], pooled_high=x['high'][0], B_median=x['B_median'][0],
                         B_low=x['B_low'][0], B_high=x['B_high'][0], veto_e=bool(x['e_fail'][0])))
    assert rows[0]['original_v3_step'] == 1 and rows[0]['adequacy_first_step'] == 2
    assert rows[1]['original_v3_step'] == 1
    assert rows[2]['original_v3_step'] == 3 and rows[2]['B_median'] < 0
    pd.DataFrame(rows).to_csv(out / 'T4_RULE_DRYRUN/rule_synthetic_edge_cases.tsv', sep='\t', index=False)
    log(out, 'T4 synthetic rule-order and small-cohort contradiction checks; fixed examples',
        'T4_RULE_DRYRUN/rule_synthetic_edge_cases.tsv', '20261009', '4 synthetic examples')


def main():
    p = argparse.ArgumentParser()
    p.add_argument('--source', type=Path, required=True)
    p.add_argument('--out', type=Path, required=True)
    p.add_argument('--stage', choices=['calibration', 'dryrun', 'transfer', 'null', 'synthetic', 'all'], default='all')
    args = p.parse_args()
    source, out = args.source.resolve(), args.out.resolve()
    for sub in ['T3_EXPLORATORY', 'T4_RULE_DRYRUN']:
        (out / sub).mkdir(parents=True, exist_ok=True)
    spec = json.loads((out / 'T4_RULE_DRYRUN/PRE_EXECUTION_T3A_T4.json').read_text())
    for path, sha in spec['inputs_sha256'].items():
        assert digest(source / path) == sha, 'Input hash mismatch: ' + path
    dump(out / 'T4_RULE_DRYRUN/runtime_environment.json', dict(python=platform.python_version(),
          numpy=np.__version__, pandas=pd.__version__, platform=platform.platform(),
          execution_script_sha256=digest(__file__), argv_stage=args.stage))
    if args.stage == 'synthetic':
        synthetic_rule_check(out); return
    data = load_data(source)
    if args.stage in ['calibration', 'all']:
        calibration(source, out, data)
    if args.stage in ['dryrun', 'all']:
        reproduce_dryrun(source, out, data)
    if args.stage in ['transfer', 'all']:
        transfer_calibration(source, out, data)
    if args.stage in ['null', 'all']:
        null_calibration(source, out, data)
    if args.stage == 'all':
        synthetic_rule_check(out)


if __name__ == '__main__':
    main()
```
