## Supplementary Software 1 for "*IL18* and pyroptosis-related genes show contrasting expression in human cardiac pericytes and endothelial cells": finalize_bundle.py

```
#!/usr/bin/env python3
"""Finalise the cumulative, self-contained delivery after the substantive work.
No biological analyses. Inputs are immutable; deliverables are staged in --out.
"""
from pathlib import Path
import argparse, csv, json, hashlib, datetime, shutil, re, zipfile, ast

p=argparse.ArgumentParser();p.add_argument('--source',type=Path,required=True);p.add_argument('--out',type=Path,required=True);p.add_argument('--zip',type=Path,required=True)
a=p.parse_args();s=a.source.resolve();o=a.out.resolve();zpath=a.zip.resolve()
sha=lambda p:hashlib.sha256(p.read_bytes()).hexdigest()
now=datetime.datetime.now(datetime.timezone(datetime.timedelta(hours=9))).isoformat(timespec='seconds')

with (s/'MANIFEST.tsv').open(newline='') as h:original=list(csv.DictReader(h,delimiter='\t'))
for r in original:
    f=s/r['path'];assert f.is_file() and sha(f)==r['sha256'] and f.stat().st_size==int(r['bytes']),r['path']
assert len(original)==216
dest=o/'source/P2026013_GPTPRO_01'
if dest.resolve()!=s:
    shutil.copytree(s,dest,dirs_exist_ok=True)
for r in original:assert sha(dest/r['path'])==r['sha256']
assert sha(dest/'MANIFEST.tsv')==sha(s/'MANIFEST.tsv')

# Final review is a newly named deliverable, never a modification of source.
review=(o/'CONFIRM01_REVIEW_DRAFT.md').read_text().replace('（GPT内の独立設計点検・統合用）','（GPT内の設計自己点検・凍結前の最終候補）')
(o/'CONFIRM01_REVIEW.md').write_text(review)
request_rel='CODEX_INPUT/CODEX_REQ_P2026013-IL18CFG-CONFIRM-01R.md'
paste_rel='CODEX_INPUT/CODEX_PASTE_P2026013-IL18CFG-CONFIRM-01R.md'
req=o/request_rel;paste=o/paste_rel
assert req.is_file() and paste.is_file()
request_sha=sha(req);request_lines=len(req.read_text().splitlines())
assert request_sha in paste.read_text()
prediction='PREDICTION_P2026013_IL18CFG_EC_PERICYTE_02_20261010.md'
assert sha(o/prediction)=='e837f0e9390b8a6b063f025c36521195af5106387dad5e7554e218acc76cf9c0'
assert sha(o/prediction)==sha(o/'CODEX_INPUT'/prediction)
with (o/'CODEX_INPUT/CHECKSUMS.tsv').open(newline='') as h:
    checks=list(csv.DictReader(h,delimiter='\t'))
for r in checks:
    k=next(x for x in ['path','file','filename'] if x in r);f=o/'CODEX_INPUT'/r[k]
    assert f.is_file() and sha(f)==r['sha256'],r
    if 'bytes' in r:assert f.stat().st_size==int(r['bytes'])

summary=f'''# この回のまとめ

対象: P2026013-GPTPRO-01

【判定】
- 継続：GPT Proで継続可。凍結・次の確認処理は具体的な編集GO待ち。
- Opusレビュー：不要（最新のユーザー指示に従い当面使わない）。
- Fableレビュー：不要（同上）。
- Codex作業：あり1件、編集GO待ち1件。[{Path(request_rel).name}]({request_rel})、[貼付文]({paste_rel})。

参照時点：{now}。今回のGPT内の別実装・別経路によるチェックは自己検算であり、外部独立検収と称さない。

## 完了したこと

| 課題 | 結果 |
|---|---|
| T0 | 元MANIFEST216件、SHA/bytes全一致。統合と担当別の実行ログを保存 |
| T1 | できていること・停止・弱点を各3行でSTATEへ。旧状態との食い違いも記録 |
| T2 | 8行の中心値・10,000回CI・正負/tie、raw count/検出人数をNPZから自己再現 |
| T3a–e | 全遺伝子較正、全感度条件、混入proxy、平滑筋、80設計＋tie感度2設計、虚血metadata人数を完了 |
| T4 | 旧240回の試運転を完全再現。片側選択の移送、符号反転null、境界例を追加。新予測と確認仕様を凍結前案で作成 |
| T5 | Codex確認その1Rを1件へ具体化。依頼書・貼付文・入力checksum・仕様・差分を同梱。実行未了 |
| T6 | 英国英語の第0稿、題名3案、抄録、Methods、発見Results、Discussion、6図構成、カバー、数値対応、主図3点を作成。確認/虚血等はPENDING |
| T7 | ATVB→JAHA維持、第三候補AJP-Heart、2–4週工程、腎臓保留・肺継続、bioRxiv訂正案 |
| T8 | 本まとめ・CHANGELOG・STATE・NEXT_PROMPT・自己完結00_PROMPT・MANIFEST・元資料全体を累積ZIPに収録 |

## 見えたもの → 開いた問い → 留保

中心はIL18が周皮細胞側、CASP1/CASP4/GSDMDが内皮側という4方向。再計算では8/8行一致し、病態・核数閾値・1人抜き・分母でも中央値の方向を維持した。

一方、IL18は間引き後にGSEの支持条件通過111/200回へ下がり、平滑筋にも内皮より高かった。マクロファージ混入proxyの有意相関はなかったが、混入を除外したわけではない。主張は相対RNA量までで、周皮特異性・主産生源・機能的分業を含めない。

全遺伝子では精度適格13,199の32.37%に共通の差がある。4方向の量マッチ頻度0.304%は、528比較後の選択を補正したp値ではない。16+6人の半効果試算は、分散維持模型で方向不一致なし43.4–76.6%、元tie保持模型で67.3–84.4%に変わる。必要人数や成功を確約しない。

## 方針

第一候補ATVB、次JAHAを維持。腎臓を今は追加せず、心臓独立確認を優先する。採用済みの肺と虚血は別計画で進める。新規wetなし。bioRxiv v1のTable 5訂正は、独立確認の結果待ちと分けて準備・公開判断することを推奨するが、今回公開はしていない。

## 先生の判断は1件

**推奨：新予測02と確認仕様v4の採用・凍結、およびCodex確認その1Rの非標的準備を承認する。返答：編集GO。**

原束04の盲検・凍結手順と05§4.2が、この具体的な凍結・配置には編集GOを求めているため、ここだけ判断を残す。Opus/Fableの承認は求めない。今回の承認範囲は新規コピーの配置/凍結と非標的段に限定し、標的開封・公開・投稿・正本変更は含めない。

Codex依頼書SHA-256：`{request_sha}`（{request_lines}行）。未送信・未実行。編集GO後、同梱貼付文の手順で新しいCodexチャットを起動する。

次の進め方：私の確認待ち｜編集GO後、Codexで新予測を凍結し、標的を開かない確認その1Rを実行する。
'''
(o/'00_TURN_SUMMARY.md').write_text(summary)

prompt=f'''# 00_PROMPT — 会話なしで続行するための入口

対象：P-2026-013 心臓GSDMD/IL18配置。担当はGPT。依頼者は押領司大輔先生。前回成果物はP2026013-GPTPRO-01、次の回はP2026013-GPTPRO-02。作成時点 {now}。

## 最優先のユーザー指示

「しばらくOpus, Fableは使いません。あなたのみで進められない場合はCodexに指示してください。」

旧資料のOpus/Fableレビュー必須記述よりこの指示を優先する。GPTが可能な計算・検算・執筆を実行し、Mac上の配置・凍結や大容量候補データ処理は具体的なCodex依頼へまとめる。GPT内の別実装点検を外部検収済みと言わない。

**このZIPだけで元の入力まで揃う。** 新成果物は直下、元の217ファイルは`source/P2026013_GPTPRO_01/`。元MANIFESTの216エントリは全照合済み、原本不変。MANIFEST自身は自己hashの循環を避けて自身の一覧から除く。

## 最初に読む

1. 本書。
2. [00_TURN_SUMMARY.md](00_TURN_SUMMARY.md)と[STATE_20261010.md](STATE_20261010.md)：実施/未実施、承認待ち。
3. [CHANGELOG.md](CHANGELOG.md)、[NEXT_PROMPT.md](NEXT_PROMPT.md)：先生の最新返答に対応する段だけ進める。
4. 全ファイルSHA/bytesを[MANIFEST.tsv](MANIFEST.tsv)で一括照合。照合不能・不一致なら停止して対象を報告する。
5. 次の作業に必要な範囲だけ下記から読む。原稿/全TSVを毎回通読しない。

| 用途 | 入口 |
|---|---|
| 数値と限界 | [SELF_CHECK.md](SELF_CHECK.md)、[T3_SUMMARY.md](T3_SUMMARY.md)、[NUMBERS_MAP.md](NUMBERS_MAP.md) |
| 規則・予測 | [PREDICTION_REVIEW.md](PREDICTION_REVIEW.md)、[{prediction}]({prediction})、[CONFIRM01_REVIEW.md](CONFIRM01_REVIEW.md)、[T4_RULE_DRYRUN.md](T4_RULE_DRYRUN.md) |
| 次の実行 | [{Path(request_rel).name}]({request_rel})、[貼付文]({paste_rel})、[v4仕様](CODEX_INPUT/CONFIRM01_V4_SPEC.md) |
| 原稿・図 | [MS_P2026013_v0.md](MS_P2026013_v0.md)、[AUTHORING_NOTES.md](AUTHORING_NOTES.md)、[FIGURE_NOTES.md](FIGURE_NOTES.md)、[MANUSCRIPT_QA.md](MANUSCRIPT_QA.md) |
| 方針 | [STRATEGY_v1.md](STRATEGY_v1.md)、[JOURNAL_REQUIREMENTS_20261010.md](JOURNAL_REQUIREMENTS_20261010.md)、[BIORXIV_V2_CORRECTION_NOTE.md](BIORXIV_V2_CORRECTION_NOTE.md) |
| 再計算の必要がある場合 | [REPRODUCING.md](REPRODUCING.md)、[ANALYSIS_LOG.tsv](ANALYSIS_LOG.tsv)、担当別ログ・code |

## 現在の承認状態

作成時点では新予測02・仕様v4の編集GOは未受領。全体の具体的提案は00_TURN_SUMMARYにある。先生の後続発言でこの範囲が承認された場合はその承認を引き継ぎ、同じ許可を聞き直さない。承認がない場合は凍結・取得・開封を実行しない。

Codexへ渡す場合は、累積ZIP全体を読ませず、`CODEX_INPUT/`を貼付文の指定Mac新規フォルダへ展開する。Codexは本書ではなく依頼書を最初に読み、依頼書のSHA `{request_sha}`、{request_lines}行、CHECKSUMSを照合する。依頼1Rは予測02/仕様の新規凍結と非標的処理だけ。標的値は出さない。

## 科学と盲検の必須条件

- 発見SCP1303/GSE183852 Nucleiの全遺伝子は既見。今回T3も事後探索。予測はIL18負、CASP1/CASP4/GSDMD正、ΔL=内皮−周皮細胞。
- 確認候補（HCA/Litviňuková/Kanemaru、Reichartほか）、虚血、肺、腎臓に関して、IL18・IL1B・CASP1・CASP4・CASP5・GSDMD・IL18R1・IL18RAP・IL18BPの新しい値、検出率、順位、図、DE/marker表を、所定の凍結と別開封承認の前に取得・集計・表示・派生保存しない。
- 候補名×標的名の検索、遺伝子表示ページ、標的を含むsupplement/著者notebookの先読みをしない。metadata、feature名の有無、非標的較正には依頼書内の限定した許可だけを使う。
- 既見の範囲は新予測§5に全開示している。GSDMD/EC4_immuneも主解析内皮に入る既見情報。部分的に知られた候補を完全盲検と書かない。
- 同じドナーの再利用を除く。ドナーの独立、処理/注釈の独立、情報の未見を区別。GSE270788の20適格ドナーを主確認16+6へ足さない。
- 主張はRNA相対量まで。周皮特異性、主産生源、絶対RNA量、蛋白の成熟/放出、細胞間受け渡し、同一細胞共発現、機能的分業を結論にしない。
- 閾値を結果に合わせて変えず、低い較正率で数値的陰性を自動救済しない。合算成功とdataset不一致を分け、小さいBのveto非該当をBでの確認と言わない。

## 維持する方針と未完

ATVB→JAHA、新規wetなし。肺は採用済み、腎臓は未採用で今は保留。独立確認、虚血、肺/追加蛋白はPENDING。SRは最新同梱会話記録でSubmit後10-09 desk reject、メール原本は未同梱。旧canonicalは古いので上記最新状態と区別する。旧図復旧、原稿/正本の更新、bioRxiv公開、投稿/送信はこの束で実行されていない。

bioRxiv v1のTable 5には9セルのhash訂正が必要という既存記録がある。v1原ファイルは今回の束にないため9セルを本回独自検証したとはしない。公開前に旧実物と訂正版の差分・実SHAを確認する。

## 返答と成果物

日本語2,000字以内。1行目は対象ID、続いて継続・Opus・Fable・Codexの【判定】4行。Opus/Fableは最新指示の期間中は不要とする。作業は出来る範囲を完了し、必要な判断を具体的な成果物に対してまとめる。ファイルを作れば、元の内容を保つ累積ZIP1本、00_PROMPT/00_TURN_SUMMARY/CHANGELOG/STATE/NEXT_PROMPT/MANIFESTを更新して返す。

最後は「次の進め方：［GPT Proで継続／Codexへ引継ぎ／私の確認待ち／完了］｜［具体的な次の作業］」。投稿用文章では内部ID・SHA・管理用語を出さない（既存AI開示の逐語文は例外）。
'''
(o/'00_PROMPT.md').write_text(prompt)

# Preserve original logs and build a lossless normalised log.
if not (o/'ANALYSIS_LOG_T0.tsv').exists():shutil.copy2(o/'ANALYSIS_LOG.tsv',o/'ANALYSIS_LOG_T0.tsv')
logfiles=['ANALYSIS_LOG_T0.tsv','ANALYSIS_LOG_T2_BCD.tsv','ANALYSIS_LOG_T3A_T4.tsv','ANALYSIS_LOG_T3E.tsv','ANALYSIS_LOG_ROOT.tsv']
normal=[]
def first(r,*keys):return next((r[k] for k in keys if r.get(k) not in [None,'']), '')
for name in logfiles:
    with (o/name).open(newline='') as h:
        for i,r in enumerate(csv.DictReader(h,delimiter='\t'),2):
            ts=first(r,'timestamp_jst','datetime_utc');dt=datetime.datetime.fromisoformat(ts.replace('Z','+00:00')).astimezone(datetime.timezone(datetime.timedelta(hours=9)))
            normal.append(dict(timestamp_jst=dt.isoformat(),source_log=name,source_row=i,analysis_id=first(r,'analysis_id','task','stage'),purpose=first(r,'purpose'),inputs_with_sha256=first(r,'inputs_with_sha256','input_sha256_json','input_sha256'),code=first(r,'code'),code_sha256=first(r,'code_sha256'),outputs=first(r,'outputs','output'),timing=first(r,'timing','prospective_posthoc','analysis_status','stage'),comparison_count=first(r,'comparison_test_count','comparison_count','comparisons'),statistical_tests=first(r,'statistical_tests','formal_test_count'),seed=first(r,'seeds','seed'),bootstrap_replicates=first(r,'bootstrap_replicates'),status=first(r,'status'),raw_record_json=json.dumps(r,ensure_ascii=False)))
normal.sort(key=lambda r:r['timestamp_jst'])
with (o/'ANALYSIS_LOG.tsv').open('w',newline='') as h:
    w=csv.DictWriter(h,fieldnames=normal[0].keys(),delimiter='\t');w.writeheader();w.writerows(normal)

required=['00_PROMPT.md','00_TURN_SUMMARY.md','STATE_20261010.md','CHANGELOG.md','NEXT_PROMPT.md','SELF_CHECK.md','T3_SUMMARY.md','T4_RULE_DRYRUN.md','PREDICTION_REVIEW.md','CONFIRM01_REVIEW.md','STRATEGY_v1.md','MS_P2026013_v0.md','NUMBERS_MAP.md','FIGURE_NOTES.md','AUTHORING_NOTES.md','COVER_LETTER_ATVB_v0.md','MANUSCRIPT_QA.md','QA/PDF_TEXT_QA.json',request_rel,paste_rel]
for rel in required:assert (o/rel).is_file(),rel
bad_links=[];link_count=0;utf8_count=0;python_count=0
for f in o.rglob('*'):
    if not f.is_file() or 'source' in f.relative_to(o).parts or '__pycache__' in f.parts:continue
    if f.suffix in ['.md','.txt','.tsv','.json','.py']:
        txt=f.read_text(encoding='utf-8');utf8_count+=1
        assert '\ufffd' not in txt,f
        if f.suffix=='.py':ast.parse(txt);python_count+=1
        if f.suffix=='.md':
            for target in re.findall(r'\[[^\]]*\]\(([^\)]+)\)',txt):
                if target.startswith(('https:','http:','mailto:','#','sandbox:')):continue
                target=target.split('#',1)[0]
                if not target:continue
                link_count+=1
                if not (f.parent/target).exists() and (f.parent/target).resolve()!=o/'MANIFEST.tsv':bad_links.append([str(f.relative_to(o)),target])
assert not bad_links,bad_links
manqa=json.loads((o/'MANUSCRIPT_QA_COUNTS.json').read_text())
assert sha(o/'MS_P2026013_v0.md') in json.dumps(manqa)
assert json.loads((o/'T3_EXPLORATORY/power_qa.json').read_text())['full_primary_reimplementation_match'] is True
qa=dict(timestamp_jst=now,source_manifest_entries_verified=216,source_files_preserved=217,source_manifest_sha256=sha(s/'MANIFEST.tsv'),all_source_sha_bytes_match=True,all_required_files_exist=True,relative_markdown_links_checked=link_count,broken_relative_links=bad_links,utf8_text_files_checked=utf8_count,python_scripts_syntax_checked=python_count,manuscript_hash_matches_qa=True,codex_input_checksums_verified=len(checks),codex_request_sha256=request_sha,codex_request_lines=request_lines,prediction_sha256=sha(o/prediction),new_confirmation_target_values_opened=False,prediction_frozen=False,external_send_publish_submit_performed=False,analysis_log_rows=len(normal),manifest_self_excluded=True,archive_crc_verified_after_creation='see external DELIVERY_RECEIPT.json; its ZIP SHA cannot be embedded in itself')
(o/'QA/BUNDLE_QA.json').write_text(json.dumps(qa,ensure_ascii=False,indent=2)+'\n')

desc_orig={r['path']:r['description'] for r in original}
def desc(rel):
    if rel.startswith('source/P2026013_GPTPRO_01/'):
        return '未変更の入力原本：'+desc_orig.get(rel.split('source/P2026013_GPTPRO_01/',1)[1],'元MANIFEST自身')
    if rel.startswith('CODEX_INPUT/'):return '確認その1Rの実行専用入力・仕様・照合情報：'+Path(rel).name
    if rel.startswith('T2_SELF_CHECK/'):return '中心4遺伝子の自己検算・再現記録：'+Path(rel).name
    if rel.startswith('T4_RULE_DRYRUN/'):return '確認規則の発見データ試運転・較正：'+Path(rel).name
    if rel.startswith('T3_EXPLORATORY/'):return '事後探索の原表・仕様・試算・図：'+Path(rel).name
    if rel.startswith('FIGURES/'):return '新稿用の主図下書き・描画数値：'+Path(rel).name
    if rel.startswith('QA/'):return '成果物の自己点検証跡：'+Path(rel).name
    if rel.startswith('code/'):return '再現可能な解析・作図・集約コード：'+Path(rel).name
    if rel.startswith('ANALYSIS_LOG'):return '日時・事前/事後・入力SHA・計算数の実行記録'
    titles={'00_PROMPT.md':'会話なしで次の担当が続行できる入口','00_TURN_SUMMARY.md':'判定・完了範囲・1件の判断事項','STATE_20261010.md':'最新の状態と旧状態との差','MS_P2026013_v0.md':'発見結果までの英国英語原稿第0版','NUMBERS_MAP.md':'原稿・図・設計数値から原表行列への対応','STRATEGY_v1.md':'投稿方針・工程・範囲・工数','PREDICTION_REVIEW.md':'予測新IDを必要とする差分と理由'}
    return titles.get(rel,'新規成果物：'+Path(rel).name)
files=sorted(f for f in o.rglob('*') if f.is_file() and f.relative_to(o).as_posix()!='MANIFEST.tsv' and '__pycache__' not in f.parts and f.suffix!='.pyc')
with (o/'MANIFEST.tsv').open('w',newline='') as h:
    w=csv.writer(h,delimiter='\t');w.writerow(['path','sha256','bytes','description'])
    for f in files:w.writerow([f.relative_to(o).as_posix(),sha(f),f.stat().st_size,desc(f.relative_to(o).as_posix())])
files.append(o/'MANIFEST.tsv');zpath.parent.mkdir(exist_ok=True,parents=True)
with zipfile.ZipFile(zpath,'w',compression=zipfile.ZIP_DEFLATED,compresslevel=6) as z:
    for f in sorted(files):z.write(f,f.relative_to(o).as_posix())
with zipfile.ZipFile(zpath) as z:
    assert z.testzip() is None
    names=z.namelist();assert len(names)==len(set(names))
    assert all(not n.startswith('/') and '..' not in Path(n).parts for n in names)
    assert '00_PROMPT.md' in names and 'MANIFEST.tsv' in names
    mr=list(csv.DictReader(z.read('MANIFEST.tsv').decode().splitlines(),delimiter='\t'))
    for r in mr:
        b=z.read(r['path']);assert hashlib.sha256(b).hexdigest()==r['sha256'] and len(b)==int(r['bytes']),r['path']
receipt=dict(zip_path=str(zpath),sha256=sha(zpath),bytes=zpath.stat().st_size,files=len(files),manifest_entries=len(files)-1,crc='PASS',every_manifest_sha_bytes_inside_zip='PASS',source_inputs='216/216 PASS; 217 files including source manifest preserved',codex_request_sha256=request_sha,codex_request_lines=request_lines,completed_at_jst=datetime.datetime.now(datetime.timezone(datetime.timedelta(hours=9))).isoformat())
(zpath.parent/'DELIVERY_RECEIPT.json').write_text(json.dumps(receipt,ensure_ascii=False,indent=2)+'\n')
print(json.dumps(receipt,ensure_ascii=False,indent=2))
```
