## Supplementary Software 1 for "*IL18* and pyroptosis-related genes show contrasting expression in human cardiac pericytes and endothelial cells": make_figures_and_checks.py

```
#!/usr/bin/env python3
"""Render draft figures from reported tables; verify selected existing summaries.
No new hypothesis tests. Run with --source SOURCE/P2026013_GPTPRO_01 --out OUT.
"""
from pathlib import Path
import argparse, csv, hashlib, json, sys, datetime
import numpy as np
import pandas as pd
import matplotlib
matplotlib.use('Agg')
import matplotlib.pyplot as plt
from matplotlib.lines import Line2D

ROOT=Path(__file__).resolve().parents[1]
p=argparse.ArgumentParser()
p.add_argument('--source', type=Path, default=ROOT/'source/P2026013_GPTPRO_01')
p.add_argument('--out', type=Path, default=ROOT)
a=p.parse_args(); source=a.source.resolve(); out=a.out.resolve()
figdir=out/'FIGURES';figdir.mkdir(exist_ok=True,parents=True)
qa=out/'QA';qa.mkdir(exist_ok=True)
inputs=['analysis_v11/results/all_pair_gene_contrasts.tsv','analysis_v11/results/highest_class_by_donor.tsv',
        'analysis_v11/results/class_gene_summary.tsv']
now=datetime.datetime.now(datetime.timezone(datetime.timedelta(hours=9))).isoformat()
row=dict(timestamp_jst=now,analysis_id='ROOT_TABLE_QA_AND_DRAFT_FIGURES',purpose='Verify reported status totals and highest-class counts; render three draft figures from existing/new completed summary tables',
    inputs_with_sha256=json.dumps({r:hashlib.sha256((source/r).read_bytes()).hexdigest() for r in inputs}),
    code='code/make_figures_and_checks.py',outputs='QA/REPORTED_TABLE_QA.json; FIGURES/',stage='BEFORE verification and rendering; no new biological question',statistical_tests=0,seed='none; deterministic point offsets',status='PLANNED')
log=out/'ANALYSIS_LOG_ROOT.tsv'
with log.open('a') as f:
    w=csv.DictWriter(f,fieldnames=row.keys(),delimiter='\t')
    if f.tell()==0:w.writeheader()
    w.writerow(row)

contr=pd.read_csv(source/inputs[0],sep='\t')
status=contr.L_evidence_status.value_counts().to_dict()
assert status=={'undeterminable':400,'supported':65,'not_supported':63},status
high=pd.read_csv(source/inputs[1],sep='\t')
maxima={}
for cohort,cls in [('SCP1303','macrophage'),('GSE183852_Nuclei','Macrophages')]:
    t=high[(high.cohort==cohort)&(high.gene=='IL18')&(high.metric=='L')]
    n=sum(cls in str(x).split(';') for x in t.highest_classes)
    maxima[cohort]={'macrophage_highest_in_eligible_candidates':n,'donors':len(t)}
assert [maxima[c]['macrophage_highest_in_eligible_candidates'] for c in maxima]==[26,27]

plt.rcParams.update({'font.family':'DejaVu Sans','font.size':8,'axes.titlesize':10,
 'axes.labelsize':8,'xtick.labelsize':8,'ytick.labelsize':8,'pdf.fonttype':42,
 'svg.fonttype':'none','axes.spines.top':False,'axes.spines.right':False})
COLOURS={'SCP1303':'#146A82','GSE183852_Nuclei':'#BC6237'}
names={'SCP1303':'SCP1303','GSE183852_Nuclei':'GSE183852 nuclei'}
genes=['IL18','CASP1','CASP4','GSDMD']
output_records=[]
def save(fig,stem):
    fig.savefig(figdir/(stem+'.pdf'),metadata={'Title':stem,'Creator':'Matplotlib'},facecolor='white')
    fig.savefig(figdir/(stem+'.png'),dpi=240,facecolor='white')
    output_records.append({'figure':stem,'pdf_bytes':(figdir/(stem+'.pdf')).stat().st_size,
      'minimum_configured_font_pt':8,'width_in':float(fig.get_figwidth()),'height_in':float(fig.get_figheight())})
    plt.close(fig)

# Figure 2: source-level descriptive medians, with explicit missing classes and N.
c=pd.read_csv(source/inputs[2],sep='\t')
classes=['cardiomyocyte','endothelium','fibroblast','pericyte','smooth_muscle','macrophage_label',
 'endocardial','lymphatic','mast','neuron','adipocyte','epicardial_mesothelial','lymphoid_partial','B_Cells','Monocytes']
labels=['Cardiomyocyte','Vascular endothelium','Fibroblast','Pericyte','Smooth muscle','Macrophage',
 'Endocardium','Lymphatic endothelium','Mast cell','Neuron','Adipocyte','Epicardial / mesothelial',
 'Lymphocyte / T-NK*','B cell','Monocyte']
gg=['IL18','CASP1','CASP4','CASP5','GSDMD','IL18R1','IL18RAP','IL18BP']
# Keep source-only classes without claiming cross-cohort correspondence.
c.loc[c.source_class=='B_Cells','comparison_key']='B_Cells'
c.loc[c.source_class=='Monocytes','comparison_key']='Monocytes'
fig,axs=plt.subplots(1,2,figsize=(7.08,5.6),sharey=True)
fig.subplots_adjust(left=.23,right=.965,top=.88,bottom=.295,wspace=.10)
cmap=plt.get_cmap('viridis').copy();cmap.set_bad('#E6E8E8')
vmax=float(np.ceil(c.comparison_eligible_L_median.max()))
display=[]
for i,(cohort,ax) in enumerate(zip(names,axs)):
    t=c[c.cohort==cohort].set_index(['comparison_key','gene'])
    matrix=np.full((len(classes),len(gg)),np.nan);ns=[]
    for j,k in enumerate(classes):
        n=None
        for h,g in enumerate(gg):
            if (k,g) in t.index:
                r=t.loc[(k,g)];matrix[j,h]=r.comparison_eligible_L_median
                n=int(r.eligible_n_ge30_donor_N)
                display.append({'cohort':cohort,'class':k,'gene':g,'L_donor_median':matrix[j,h],'eligible_donors':n})
        ns.append(n)
    im=ax.imshow(matrix,vmin=0,vmax=vmax,cmap=cmap,aspect='auto',interpolation='nearest')
    ax.set_xlim(-.5,9.3);ax.set_xticks(range(8),gg,rotation=50,ha='right',rotation_mode='anchor')
    ax.set_yticks(range(len(classes)),labels)
    ax.set_title(f'{chr(65+i)}  {names[cohort]}',loc='left',fontweight='bold',pad=22)
    ax.text(8.45,-1.0,'N',ha='center',fontsize=8)
    for j,n in enumerate(ns):ax.text(8.45,j,'—' if n is None else str(n),ha='center',va='center',fontsize=8)
    ax.tick_params(axis='both',length=0)
    for side in ax.spines.values():side.set_visible(False)
cbax=fig.add_axes([.28,.16,.55,.025]);cb=fig.colorbar(im,cax=cbax,orientation='horizontal')
cb.set_label('Median donor-level log2(CPM + 1)',fontsize=8)
fig.text(.23,.045,'Grey: no eligible summary. N: donors with at least 30 nuclei.\n*Source lymphoid annotations differ; no strict cross-cohort contrast.',fontsize=8,va='bottom')
pd.DataFrame(display).to_csv(figdir/'Draft_Figure2_plotdata.tsv',sep='\t',index=False)
save(fig,'Draft_Figure2_Cell_class_RNA_map')

# Figure 3: reconstructed donor deltas, with the exact historical bootstrap CIs.
s=pd.read_csv(out/'T2_SELF_CHECK/independent_summary.tsv',sep='\t')
d=pd.read_csv(out/'T2_SELF_CHECK/independent_donor_values.tsv',sep='\t')
def col(df,choices):
    for x in choices:
        if x in df.columns:return x
    raise KeyError((choices,list(df.columns)))
median=col(s,['median_delta_L','median','L_median']);lo=col(s,['ci_low','ci025','L_ci_low']);hi=col(s,['ci_high','ci975','L_ci_high'])
delta=col(d,['delta_L','delta','L_difference'])
fig,axs=plt.subplots(1,2,figsize=(7.08,4.15),sharex=True,sharey=True)
fig.subplots_adjust(left=.12,right=.96,top=.82,bottom=.22,wspace=.12)
for i,(cohort,ax) in enumerate(zip(names,axs)):
    for j,g in enumerate(genes):
        vals=d[(d.cohort==cohort)&(d.gene==g)][delta].to_numpy()
        yy=j+np.linspace(-.16,.16,len(vals))
        ax.scatter(vals,yy,s=10,c=COLOURS[cohort],alpha=.38,linewidths=0,zorder=2)
        r=s[(s.cohort==cohort)&(s.gene==g)].iloc[0]
        ax.errorbar(r[median],j,xerr=np.array([[r[median]-r[lo]],[r[hi]-r[median]]]),fmt='D',color='#142735',markersize=5,capsize=3,lw=1.6,zorder=3)
    ax.axvline(0,lw=.8,color='#717B84');ax.set_yticks(range(4),genes);ax.set_ylim(3.5,-.5)
    ax.set_title(f'{chr(65+i)}  {names[cohort]}',loc='left',fontweight='bold')
    ax.grid(axis='x',alpha=.15);ax.set_axisbelow(True)
    ax.set_xlabel('Endothelium − pericyte, ΔL')
fig.text(.12,.06,'Dots: paired donors. Diamonds and bars: median and 95% donor-bootstrap CI.\nNegative values favour pericytes; positive values favour endothelium.',fontsize=8)
save(fig,'Draft_Figure3_EC_pericyte')

# Figure 4: IL18 precision under deterministic specifications and stochastic thinning.
dt=pd.read_csv(out/'T3_EXPLORATORY/BCD_disease.tsv',sep='\t')
th=pd.read_csv(out/'T3_EXPLORATORY/BCD_thinning_summary.tsv',sep='\t')
mu=pd.read_csv(out/'T3_EXPLORATORY/BCD_mural_contrasts.tsv',sep='\t')
fig=plt.figure(figsize=(7.08,5.8));gs=fig.add_gridspec(2,2,left=.16,right=.97,top=.90,bottom=.245,hspace=.72,wspace=.42)
ax=fig.add_subplot(gs[0,0]);ax2=fig.add_subplot(gs[0,1]);ax3=fig.add_subplot(gs[1,:])
dd=dt[dt.gene=='IL18'].copy()
ll={'normal':'SCP: non-failing','dilated cardiomyopathy':'SCP: DCM','hypertrophic cardiomyopathy':'SCP: HCM','Donor':'GSE: donor','DCM':'GSE: DCM'}
for j,(_,r) in enumerate(dd.iterrows()):
    ax.errorbar(r.median_delta_L,j,xerr=[[r.median_delta_L-r.ci_low],[r.ci_high-r.median_delta_L]],fmt='o',color=COLOURS[r.cohort],ms=4,capsize=2)
ax.set_yticks(range(len(dd)),[ll[x] for x in dd.variant]);ax.invert_yaxis();ax.axvline(0,c='#717B84',lw=.8)
ax.set_title('A  IL18 by disease group',loc='left',fontweight='bold');ax.set_xlabel('EC − pericyte, ΔL')
il=mu[mu.gene=='IL18']
for j,(_,r) in enumerate(il.iterrows()):
    ax2.errorbar(r.median_delta_L,j,xerr=[[r.median_delta_L-r.ci_low],[r.ci_high-r.median_delta_L]],fmt='o',color=COLOURS[r.cohort],ms=4,capsize=2)
cl={'endothelium_minus_smooth_muscle':'EC − SMC','pericyte_minus_smooth_muscle':'PC − SMC'}
ax2.set_yticks(range(len(il)),[cl.get(x,x) for x in il.contrast]);ax2.invert_yaxis();ax2.axvline(0,c='#717B84',lw=.8)
ax2.set_title('B  IL18 in mural comparisons',loc='left',fontweight='bold');ax2.set_xlabel('ΔL')
for i,cohort in enumerate(names):
    ss=th[(th.cohort==cohort)&(th['mode']=='within_donor_min')].set_index('gene').loc[genes]
    x=np.arange(4)+(i-.5)*.26
    ax3.bar(x,ss.single_condition_pass_fraction*100,width=.24,color=COLOURS[cohort],label=names[cohort])
    for xx,v in zip(x,ss.single_condition_pass_fraction):ax3.text(xx,v*100+2,f'{v*100:g}',ha='center',fontsize=8)
ax3.set_xticks(range(4),genes);ax3.set_ylim(0,122);ax3.set_yticks([0,50,100]);ax3.set_ylabel('Pass frequency (%)')
ax3.set_title('C  Fixed single-cohort criteria after within-donor count thinning',loc='left',fontweight='bold')
fig.legend(*ax3.get_legend_handles_labels(),fontsize=8,loc='lower left',bbox_to_anchor=(.16,.125),ncol=2,frameon=False)
fig.text(.16,.045,'A–B: medians and 95% donor-bootstrap CIs; no disease-interaction test.\nC: 200 thinning replicates; frequency is not a biological probability or a p value.',fontsize=8)
save(fig,'Draft_Figure4_Robustness')

report={'reported_status_counts':status,'IL18_highest_class':maxima,'figures':output_records,
        'sources_unchanged':True,'new_hypothesis_tests':0,'python':sys.version.split()[0],
        'numpy':np.__version__,'pandas':pd.__version__,'matplotlib':matplotlib.__version__}
(qa/'REPORTED_TABLE_QA.json').write_text(json.dumps(report,indent=2)+'\n')
row.update(timestamp_jst=datetime.datetime.now(datetime.timezone(datetime.timedelta(hours=9))).isoformat(),stage='AFTER verification and rendering',status='PASS')
with log.open('a') as f:csv.DictWriter(f,fieldnames=row.keys(),delimiter='\t').writerow(row)
print(json.dumps(report,indent=2))
```
