## Supplementary Software 1 for "*IL18* and pyroptosis-related genes show contrasting expression in human cardiac pericytes and endothelial cells": power_confirmation.py

```
#!/usr/bin/env python3
"""Post-hoc empirical power of pre-specified EC-pericyte confirmation criteria.

Only discovery pseudobulk and target-free PREP metadata are read. No candidate
confirmation gene expression is acquired/read. Simulation is conditional on
preserved donor scatter and eligibility and is not prospective measured power.
"""
import argparse
import csv
import hashlib
import json
import platform
from pathlib import Path

import numpy as np
import pandas as pd
import scipy
from scipy.stats import norm

GENES = ['IL18', 'CASP1', 'CASP4', 'GSDMD']
SIGNS = np.array([-1., 1., 1., 1.])
COHORTS = {
    'SCP': ('SCP1303_pseudobulk.npz', 'cardiac endothelial cell', 'pericyte cell', 'normal'),
    'GSE': ('GSE183852_Nuclei_pseudobulk.npz', 'Endothelium', 'Pericytes', 'Donor'),
}
DESIGNS = [(16, 0), (11, 5), (14, 6), (16, 6), (22, 8), (29, 11), (44, 16), (58, 22), (87, 33), (116, 44)]


def sha256(path):
    return hashlib.sha256(Path(path).read_bytes()).hexdigest()


def load_discovery(source):
    """Independent extraction by donor-key lookup, not old contrast tables."""
    data = {}
    donor_rows = []
    for name, (filename, ec, pc, healthy) in COHORTS.items():
        path = source / 'analysis_v11' / 'pseudobulk' / filename
        with np.load(path, allow_pickle=False) as z:
            donors = z['group_donor'].astype(str)
            classes = z['group_class'].astype(str)
            diseases = z['group_disease'].astype(str)
            symbols = z['feature_symbols'].astype(str)
            counts = z['counts']
            nuclei = z['nuclei']
            libraries = z['library_total']
            columns = [int(np.flatnonzero(symbols == g)[0]) for g in GENES]
            assert all(np.sum(symbols == g) == 1 for g in GENES)
            lookup = {(d, c): i for i, (d, c) in enumerate(zip(donors, classes))}
            paired = []
            deltas = []
            disease = []
            for donor in sorted(set(donors)):
                if (donor, ec) not in lookup or (donor, pc) not in lookup:
                    continue
                ie, ip = lookup[(donor, ec)], lookup[(donor, pc)]
                if min(nuclei[ie], nuclei[ip]) < 30:
                    continue
                if min(libraries[ie], libraries[ip]) <= 0:
                    continue
                assert diseases[ie] == diseases[ip]
                le = np.log2(1 + 1e6 * counts[ie, columns] / libraries[ie])
                lp = np.log2(1 + 1e6 * counts[ip, columns] / libraries[ip])
                delta = le - lp
                paired.append(donor)
                deltas.append(delta)
                disease.append(diseases[ie])
                for g, x, e, p in zip(GENES, delta, le, lp):
                    donor_rows.append(dict(cohort=name, donor=donor, disease=diseases[ie], gene=g,
                                           L_ec=e, L_pericyte=p, delta_L=x,
                                           nuclei_ec=int(nuclei[ie]), nuclei_pc=int(nuclei[ip])))
            d = np.asarray(deltas)
            disease = np.asarray(disease)
            healthy_mask = disease == healthy
            data[name] = {'all': d, 'healthy': d[healthy_mask], 'donors': paired,
                          'disease': disease, 'healthy_label': healthy}
            if healthy_mask.sum() == 0:
                raise ValueError(f'No healthy donors for {name}: {sorted(set(disease))}')
    return data, pd.DataFrame(donor_rows)


def lower_percentile_positive(a, b, ia, ib):
    """Exactly the sign of NumPy's 2.5th percentile bootstrap median.

    Counts provide rigorous shortcuts; borderline cases use direct medians.
    Thus this reproduces the actual supplied bootstrap indices, with no normal
    approximation. Input is oriented so predicted-positive means confirmation.
    """
    repetitions = ia.shape[0]
    total_n = len(a) + len(b)
    genes = a.shape[1]
    nonpositive = (a[ia] <= 0).sum(axis=1)
    if len(b):
        nonpositive += (b[ib] <= 0).sum(axis=1)
    middle = total_n // 2
    if total_n % 2:
        lower_count = upper_count = (nonpositive >= middle + 1).sum(axis=0)
    else:
        lower_count = (nonpositive >= middle + 1).sum(axis=0)
        upper_count = (nonpositive >= middle).sum(axis=0)
    h_floor = int(np.floor((repetitions - 1) * .025))
    yes = upper_count <= h_floor
    no = lower_count >= h_floor + 2
    ambiguous = ~(yes | no)
    if ambiguous.any():
        pieces = [a[:, ambiguous][ia]]
        if len(b):
            pieces.append(b[:, ambiguous][ib])
        medians = np.median(np.concatenate(pieces, axis=1), axis=1)
        yes[ambiguous] = np.quantile(medians, .025, axis=0, method='linear') > 0
    assert yes.shape == (genes,)
    return yes


def judge(a, b, ia, ib):
    signed_a, signed_b = a * SIGNS, b * SIGNS
    combined = np.concatenate((signed_a, signed_b))
    non_tie = np.abs(combined) > 1e-12
    nnt = non_tie.sum(axis=0)
    fraction = ((combined > 0) & non_tie).sum(axis=0) / np.maximum(nnt, 1)
    med = np.median(combined, axis=0)
    cond_a = (len(combined) >= 16) & (nnt >= 12)
    cond_b = fraction >= .75
    cond_c = lower_percentile_positive(signed_a, signed_b, ia, ib)
    cond_d = med >= .25
    veto = np.zeros(4, dtype=bool)
    inconsistent = np.zeros(4, dtype=bool)
    for d, ix in ((signed_a, ia), (signed_b, ib)):
        if not len(d):
            continue
        reverse_median = np.median(d, axis=0) < 0
        inconsistent |= reverse_median
        if len(d) >= 5 and reverse_median.any():
            opposite_side = lower_percentile_positive(-d, np.empty((0, 4)), ix, np.empty((len(ix), 0), int))
            veto |= reverse_median & opposite_side
    confirm = cond_a & cond_b & cond_c & cond_d & ~veto
    return confirm, inconsistent, veto, np.vstack((cond_a, cond_b, cond_c, cond_d, ~veto))


def wilson(successes, repetitions):
    z = norm.ppf(.975)
    p = successes / repetitions
    denominator = 1 + z*z / repetitions
    centre = (p + z*z / (2*repetitions)) / denominator
    half = z * np.sqrt(p*(1-p)/repetitions + z*z/(4*repetitions*repetitions)) / denominator
    return centre - half, centre + half


def bootstrap_indices(na, nb, boot):
    rng = np.random.default_rng(20261009)
    ia = rng.integers(0, na, (boot, na))
    ib = rng.integers(0, nb, (boot, nb)) if nb else np.empty((boot, 0), int)
    return ia, ib


def simulate(data, out):
    results, per_gene, asymptotic = [], [], []
    for pool_i, pool in enumerate(('healthy', 'all')):
        for assignment_i, (cohort_a, cohort_b) in enumerate((('SCP', 'GSE'), ('GSE', 'SCP'))):
            raw_a = data[cohort_a][pool]
            raw_b = data[cohort_b][pool]
            for factor in (1., .5):
                # Only central location changes; within-cohort residuals and
                # cross-gene correlation are kept, unlike multiplying values.
                a_pool = raw_a - (1-factor) * np.median(raw_a, axis=0)
                b_pool = raw_b - (1-factor) * np.median(raw_b, axis=0)
                for j, gene in enumerate(GENES):
                    for cohort, raw, transformed in ((cohort_a, raw_a, a_pool), (cohort_b, raw_b, b_pool)):
                        signed = transformed[:, j] * SIGNS[j]
                        nt = np.abs(signed) > 1e-12
                        asymptotic.append(dict(pool=pool, assignment=f'{cohort_a}_A_{cohort_b}_B',
                            effect_factor=factor, cohort=cohort, gene=gene, pool_n=len(raw),
                            observed_median=float(np.median(raw[:, j])), shifted_median=float(np.median(transformed[:, j])),
                            preserved_sd=float(np.std(transformed[:, j], ddof=1)),
                            shifted_direction_fraction=float(np.mean(signed[nt] > 0)) if nt.any() else np.nan,
                            shifted_ties=int((~nt).sum())))
                for design_i, (na, nb) in enumerate(DESIGNS):
                    primary = (na, nb) == (16, 6)
                    repetitions, boot = (1000, 10000) if primary else (500, 1000)
                    outer_seed = 202610101 + 10000*pool_i + 1000*assignment_i + design_i
                    rng = np.random.default_rng(outer_seed)
                    draws_a = rng.integers(0, len(a_pool), (repetitions, na))
                    draws_b = rng.integers(0, len(b_pool), (repetitions, nb)) if nb else np.empty((repetitions, 0), int)
                    ia, ib = bootstrap_indices(na, nb, boot)
                    gene_yes = np.zeros(4, int)
                    gene_inconsistent = np.zeros(4, int)
                    gene_veto = np.zeros(4, int)
                    condition_failure = np.zeros((5, 4), int)
                    joint_yes = joint_consistent = joint_inconsistent = 0
                    changed_1000_10000 = np.zeros(4, int)
                    change_joint = 0
                    ia_short, ib_short = bootstrap_indices(na, nb, 1000) if primary else (None, None)
                    for r in range(repetitions):
                        a = a_pool[draws_a[r]]
                        b = b_pool[draws_b[r]]
                        yes, inconsistency, veto, conditions = judge(a, b, ia, ib)
                        gene_yes += yes
                        gene_inconsistent += yes & inconsistency
                        gene_veto += veto
                        condition_failure += ~conditions
                        all_yes = bool(yes.all())
                        joint_yes += all_yes
                        joint_consistent += all_yes and not inconsistency.any()
                        joint_inconsistent += all_yes and inconsistency.any()
                        if primary:
                            short_yes = judge(a, b, ia_short, ib_short)[0]
                            changed_1000_10000 += yes != short_yes
                            change_joint += bool(yes.all()) != bool(short_yes.all())
                    lo, hi = wilson(joint_yes, repetitions)
                    clo, chi = wilson(joint_consistent, repetitions)
                    common = dict(pool=pool, source_A=cohort_a, source_B=cohort_b,
                                  pool_A_n=len(raw_a), pool_B_n=len(raw_b),
                                  effect_factor=factor, n_A=na, n_B=nb, n_total=na+nb,
                                  outer_replicates=repetitions, bootstrap_replicates=boot,
                                  outer_seed=outer_seed, bootstrap_seed=20261009)
                    results.append(dict(**common, joint_numeric_successes=joint_yes,
                        p_joint_numeric=joint_yes/repetitions, mc95_low=lo, mc95_high=hi,
                        joint_consistent_successes=joint_consistent,
                        p_joint_consistent=joint_consistent/repetitions, consistent_mc95_low=clo, consistent_mc95_high=chi,
                        p_numeric_but_inconsistent=joint_inconsistent/repetitions,
                        joint_changes_at_1000_vs_10000_boot=change_joint if primary else np.nan))
                    for j, gene in enumerate(GENES):
                        glo, ghi = wilson(int(gene_yes[j]), repetitions)
                        per_gene.append(dict(**common, gene=gene, p_numeric_confirm=gene_yes[j]/repetitions,
                            mc95_low=glo, mc95_high=ghi,
                            p_confirm_with_dataset_inconsistency=gene_inconsistent[j]/repetitions,
                            p_dataset_veto=gene_veto[j]/repetitions,
                            fail_a=condition_failure[0,j]/repetitions, fail_b=condition_failure[1,j]/repetitions,
                            fail_c=condition_failure[2,j]/repetitions, fail_d=condition_failure[3,j]/repetitions,
                            fail_e=condition_failure[4,j]/repetitions,
                            changes_at_1000_vs_10000_boot=int(changed_1000_10000[j]) if primary else np.nan))
                    pd.DataFrame(results).to_csv(out/'power_joint_probabilities.tsv', sep='\t', index=False)
                    pd.DataFrame(per_gene).to_csv(out/'power_gene_probabilities.tsv', sep='\t', index=False)
                    print(json.dumps({k: results[-1][k] for k in ['pool','source_A','effect_factor','n_total','n_A','n_B','p_joint_numeric','p_joint_consistent']}, ensure_ascii=False), flush=True)
    pd.DataFrame(asymptotic).drop_duplicates().to_csv(out/'power_empirical_models.tsv', sep='\t', index=False)
    frame = pd.DataFrame(results)
    minima = []
    for keys, rows in frame.groupby(['pool','source_A','source_B','effect_factor']):
        for endpoint, lower in [('numeric','mc95_low'), ('consistent','consistent_mc95_low')]:
            for requested in (.8, .9):
                eligible = rows.loc[rows[lower] >= requested].sort_values(['n_total','n_B'])
                one = eligible.iloc[0] if len(eligible) else None
                minima.append(dict(zip(['pool','source_A','source_B','effect_factor'], keys), endpoint=endpoint,
                    requested_power=requested, minimum_grid_n=int(one.n_total) if one is not None else '',
                    n_A=int(one.n_A) if one is not None else '', n_B=int(one.n_B) if one is not None else '',
                    finding='first tested design with Monte-Carlo Wilson lower bound meeting target' if one is not None else 'not demonstrated through 160 eligible donors'))
    pd.DataFrame(minima).to_csv(out/'power_minimum_grid_n.tsv', sep='\t', index=False)


def ischemic_metadata(source, out):
    path = source/'prep01/COVERAGE/GSE270788_donor_class_depth.tsv'
    tab = pd.read_csv(path, sep='\t')
    broad = tab.loc[tab.annotation_axis == 'cell.type.l1'].copy()
    names = sorted(set(broad.source_class))
    pericytes = [x for x in names if x.lower() in ('pericyte', 'pericytes')]
    assert len(pericytes) == 1, names
    ec, pc = 'Endothelium', pericytes[0]
    selected = broad[broad.source_class.isin([ec,pc])]
    assert not selected.duplicated(['donor_id','source_class']).any()
    nuclei = selected.pivot(index='donor_id', columns='source_class', values='nuclei').fillna(0)
    groups = selected.groupby('donor_id').clinical_group.agg(lambda x: '|'.join(sorted(set(x))))
    assert not groups.str.contains('\\|').any()
    coverage = pd.DataFrame({'donor_id':nuclei.index, 'clinical_group':groups.reindex(nuclei.index),
        'nuclei_endothelium':nuclei[ec], 'nuclei_pericyte':nuclei[pc]}).reset_index(drop=True)
    coverage['both_nuclei_ge30'] = (coverage.nuclei_endothelium >= 30) & (coverage.nuclei_pericyte >= 30)
    coverage.to_csv(out/'power_ischemic_coverage.tsv',sep='\t',index=False)
    summary = coverage.groupby('clinical_group',as_index=False).agg(donors=('donor_id','size'),
        paired_eligible_donors=('both_nuclei_ge30','sum'))
    summary.loc[len(summary)] = ['TOTAL',len(coverage),int(coverage.both_nuclei_ge30.sum())]
    summary.to_csv(out/'power_ischemic_summary.tsv',sep='\t',index=False)
    return {'axis':'cell.type.l1','ec':ec,'pericyte':pc,'summary':summary.to_dict('records')}


def main():
    parser = argparse.ArgumentParser()
    parser.add_argument('--source',type=Path,required=True)
    parser.add_argument('--out',type=Path,required=True)
    parser.add_argument('--metadata-only',action='store_true')
    args = parser.parse_args()
    args.out.mkdir(parents=True,exist_ok=True)
    metadata = ischemic_metadata(args.source,args.out)
    data, donor_table = load_discovery(args.source)
    donor_table.to_csv(args.out/'power_discovery_donor_deltas.tsv',sep='\t',index=False)
    environment = {'python':platform.python_version(), 'numpy':np.__version__, 'pandas':pd.__version__,
        'scipy':scipy.__version__, 'platform':platform.platform(), 'source_root':str(args.source.resolve()),
        'code_sha256':sha256(__file__), 'metadata_coverage':metadata,
        'discovery_file_sha256':{c:sha256(args.source/'analysis_v11/pseudobulk'/v[0]) for c,v in COHORTS.items()},
        'pool_n':{c:{p:len(v[p]) for p in ('healthy','all')} for c,v in data.items()},
        'statement':'Post-hoc conditional simulation; no new confirmation target values; primary criterion is all four directions simultaneously, plus separately no dataset median reversal.'}
    (args.out/'power_environment.json').write_text(json.dumps(environment,ensure_ascii=False,indent=2))
    print(json.dumps(environment,ensure_ascii=False),flush=True)
    if not args.metadata_only:
        simulate(data,args.out)


if __name__ == '__main__':
    main()
```
