## Supplementary Software 1 for "*IL18* and pyroptosis-related genes show contrasting expression in human cardiac pericytes and endothelial cells": power_confirmation_check.py

```
#!/usr/bin/env python3
"""Independent small numerical implementation verifying power inputs and judge."""
import argparse
import csv
import importlib.util
import json
import math
from pathlib import Path
import numpy as np
import pandas as pd

GENES = ['IL18','CASP1','CASP4','GSDMD']
SIGNS = [-1,1,1,1]
COHORTS = {'SCP':('SCP1303_pseudobulk.npz','cardiac endothelial cell','pericyte cell'),
           'GSE':('GSE183852_Nuclei_pseudobulk.npz','Endothelium','Pericytes')}


def direct_judge(a,b,ia,ib):
    answer, inconsistent, veto = [], [], []
    components = []
    for j,s in enumerate(SIGNS):
        all_values = np.r_[a[:,j],b[:,j]]
        nt = sum(abs(v)>1e-12 for v in all_values)
        right = sum(abs(v)>1e-12 and s*v>0 for v in all_values)
        median = float(np.median(all_values))
        bs = np.median(np.concatenate([a[:,j][ia],b[:,j][ib]],axis=1),axis=1)
        low,high = np.quantile(bs,[.025,.975],method='linear')
        yes_ci = low>0 if s==1 else high<0
        reverse = False
        disagreement = False
        for values, idx in [(a[:,j],ia),(b[:,j],ib)]:
            if len(values):
                opposite_median = s*np.median(values)<0
                disagreement = disagreement or opposite_median
                if len(values)>=5:
                    single_boot = np.median(values[idx],axis=1)
                    single_lo,single_hi=np.quantile(single_boot,[.025,.975],method='linear')
                    reverse_ci = single_hi<0 if s==1 else single_lo>0
                    reverse = reverse or (opposite_median and reverse_ci)
        cond=[len(all_values)>=16 and nt>=12,
              right/max(nt,1)>=.75, bool(yes_ci),s*median>=.25,not reverse]
        answer.append(all(cond)); inconsistent.append(disagreement);veto.append(reverse);components.append(cond)
    return np.array(answer),np.array(inconsistent),np.array(veto),np.array(components).T


def main():
    ap=argparse.ArgumentParser();ap.add_argument('--source',type=Path,required=True);ap.add_argument('--out',type=Path,required=True)
    ap.add_argument('--full-primary',action='store_true')
    args=ap.parse_args()
    module_path=Path(__file__).with_name('power_confirmation.py')
    spec=importlib.util.spec_from_file_location('power_confirmation',module_path)
    fast=importlib.util.module_from_spec(spec);spec.loader.exec_module(fast)
    tab=pd.read_csv(args.out/'power_discovery_donor_deltas.tsv',sep='\t')
    records=[]
    for cohort,(filename,ec,pc) in COHORTS.items():
        with np.load(args.source/'analysis_v11/pseudobulk'/filename,allow_pickle=False) as z:
            counts=z['counts'];lib=z['library_total'];nuc=z['nuclei'];don=z['group_donor'];cls=z['group_class'];genes=z['feature_symbols']
            for gene in GENES:
                column=list(genes).index(gene)
                for donor in sorted(set(don)):
                    ec_rows=[i for i in range(len(don)) if don[i]==donor and cls[i]==ec]
                    pc_rows=[i for i in range(len(don)) if don[i]==donor and cls[i]==pc]
                    if len(ec_rows)!=1 or len(pc_rows)!=1:continue
                    i,j=ec_rows[0],pc_rows[0]
                    if nuc[i]<30 or nuc[j]<30 or lib[i]<=0 or lib[j]<=0:continue
                    first=math.log2(1+float(1000000*int(counts[i,column]))/int(lib[i]))
                    second=math.log2(1+float(1000000*int(counts[j,column]))/int(lib[j]))
                    records.append({'cohort':cohort,'donor':str(donor),'gene':gene,'direct_delta':first-second})
    verified=pd.DataFrame(records).merge(tab,on=['cohort','donor','gene'],validate='one_to_one')
    maxdiff=float(np.max(np.abs(verified.direct_delta-verified.delta_L)))
    assert len(verified)==len(tab) and maxdiff<1e-12
    # A direct CSV/dictionary path, no pivot or groupby, checks metadata coverage.
    with (args.source/'prep01/COVERAGE/GSE270788_donor_class_depth.tsv').open() as f:
        meta=list(csv.DictReader(f,delimiter='\t'))
    cov={}
    for row in meta:
        if row['annotation_axis']=='cell.type.l1' and row['source_class'] in ('Endothelium','Pericyte'):
            cov.setdefault(row['donor_id'],{})[row['source_class']]=int(row['nuclei'])
    cov_expected={d:both.get('Endothelium',0)>=30 and both.get('Pericyte',0)>=30 for d,both in cov.items()}
    coverage=pd.read_csv(args.out/'power_ischemic_coverage.tsv',sep='\t')
    assert cov_expected==dict(zip(coverage.donor_id,coverage.both_nuclei_ge30))
    # Same indices, fully expanded medians in reference implementation.
    rng=np.random.default_rng(202610102)
    data,_=fast.load_discovery(args.source)
    checks=0
    for na,nb in [(16,0),(11,5),(14,6),(16,6),(29,11)]:
        for k in range(36):
            if k<12:
                a=rng.normal((k-5)/3,1,(na,4));b=rng.normal((k-5)/3,1,(nb,4))
            elif k<24:
                a=rng.choice([-1.,0.,1.,-.1,.1],(na,4));b=rng.choice([-2.,0.,2.,-.1,.1],(nb,4))
            else:
                pool_a=data['SCP']['healthy'];pool_b=data['GSE']['healthy']
                a=pool_a[rng.integers(0,len(pool_a),na)]-.5*np.median(pool_a,axis=0)
                b=pool_b[rng.integers(0,len(pool_b),nb)]-.5*np.median(pool_b,axis=0)
            ia=rng.integers(0,na,(1000,na));ib=rng.integers(0,nb,(1000,nb)) if nb else np.empty((1000,0),int)
            optimized=fast.judge(a,b,ia,ib);reference=direct_judge(a,b,ia,ib)
            assert all(np.array_equal(x,y) for x,y in zip(optimized,reference)),(na,nb,k,optimized,reference)
            checks+=1
    # Recompute first 30 main healthy16+6 simulations by reference judge to be
    # reproducible diagnostics; whole output estimates carry Monte-Carlo CIs.
    direct_subset=[]
    for assignment_i,(ca,cb) in enumerate([('SCP','GSE'),('GSE','SCP')]):
        for factor in [1.,.5]:
            aa=data[ca]['healthy'];bb=data[cb]['healthy']
            apool=aa-(1-factor)*np.median(aa,axis=0);bpool=bb-(1-factor)*np.median(bb,axis=0)
            r0=np.random.default_rng(202610101+1000*assignment_i+3)
            sa=r0.integers(0,len(aa),(1000,16));sb=r0.integers(0,len(bb),(1000,6))
            ia,ib=fast.bootstrap_indices(16,6,10000)
            successes=0
            for r in range(30):
                ref=direct_judge(apool[sa[r]],bpool[sb[r]],ia,ib)
                opt=fast.judge(apool[sa[r]],bpool[sb[r]],ia,ib)
                assert all(np.array_equal(x,y) for x,y in zip(opt,ref))
                successes+=ref[0].all()
            direct_subset.append({'source_A':ca,'source_B':cb,'effect_factor':factor,'checked_replicates':30,'joint_successes':int(successes)})
    result={'independent_scalar_deltas_rows':len(verified),'max_abs_delta_discrepancy':maxdiff,
            'coverage_independent_match':True,'coverage_paired_donors':sum(cov_expected.values()),
            'optimized_vs_direct_judge_cases':checks,'direct_primary_replicates':direct_subset,
            'result':'PASS: independent numerical self-check, not external inspection'}
    if args.full_primary:
        primary_table=pd.read_csv(args.out/'power_joint_probabilities.tsv',sep='\t')
        primary_table=primary_table[(primary_table.n_A==16)&(primary_table.n_B==6)]
        all_cases=[]
        for row in primary_table.itertuples():
            pool=row.pool;factor=row.effect_factor
            aa=data[row.source_A][pool];bb=data[row.source_B][pool]
            apool=aa-(1-factor)*np.median(aa,axis=0);bpool=bb-(1-factor)*np.median(bb,axis=0)
            draw_rng=np.random.default_rng(row.outer_seed)
            sa=draw_rng.integers(0,len(aa),(1000,16));sb=draw_rng.integers(0,len(bb),(1000,6))
            boot_rng=np.random.default_rng(20261009)
            ia=boot_rng.integers(0,16,(10000,16));ib=boot_rng.integers(0,6,(10000,6))
            numeric=consistent=0;gene_yes=np.zeros(4,int)
            for r in range(1000):
                values=direct_judge(apool[sa[r]],bpool[sb[r]],ia,ib)
                numeric+=bool(values[0].all())
                consistent+=bool(values[0].all() and not values[1].any())
                gene_yes+=values[0]
            assert numeric==row.joint_numeric_successes and consistent==row.joint_consistent_successes
            all_cases.append({'pool':pool,'source_A':row.source_A,'source_B':row.source_B,'effect_factor':factor,
                              'repetitions':1000,'bootstrap_repetitions':10000,'joint_numeric_successes':int(numeric),
                              'joint_consistent_successes':int(consistent),'gene_successes':gene_yes.tolist()})
        result['full_primary_reimplementation']=all_cases
        result['full_primary_reimplementation_match']=True
    (args.out/'power_qa.json').write_text(json.dumps(result,ensure_ascii=False,indent=2))
    print(json.dumps(result,ensure_ascii=False))

if __name__=='__main__':main()
```
