## Supplementary Software 1 for "*IL18* and pyroptosis-related genes show contrasting expression in human cardiac pericytes and endothelial cells": power_report.py

````
#!/usr/bin/env python3
"""Summarise already-computed power results and make a scientific plot."""
import argparse
import hashlib
import json
from pathlib import Path
import numpy as np
import pandas as pd
import matplotlib
matplotlib.use('Agg')
import matplotlib.pyplot as plt


def main():
    ap=argparse.ArgumentParser();ap.add_argument('--out',type=Path,required=True);args=ap.parse_args()
    r=args.out/'T3_EXPLORATORY'
    d=pd.read_csv(r/'power_joint_probabilities.tsv',sep='\t')
    required=[]
    for keys,rows in d[d.n_B>0].groupby(['pool','source_A','source_B','effect_factor']):
        for endpoint,lower in [('numeric','mc95_low'),('consistent','consistent_mc95_low')]:
            for level in [.8,.9]:
                meet=rows[rows[lower]>=level].sort_values(['n_total','n_B'])
                first=meet.iloc[0] if len(meet) else None
                required.append(dict(zip(['pool','source_A','source_B','effect_factor'],keys),endpoint=endpoint,
                    requested_probability=level,minimum_tested_n=int(first.n_total) if first is not None else '',
                    n_A=int(first.n_A) if first is not None else '',n_B=int(first.n_B) if first is not None else '',
                    note='Both datasets retained. First tested design meeting Wilson lower MC bound; not a fitted sample-size requirement.' if first is not None else 'Not demonstrated through N=160; donor direction threshold may prevent rescue by N alone.'))
    pd.DataFrame(required).to_csv(r/'power_minimum_two_dataset.tsv',sep='\t',index=False)
    # Probabilities are conditional empirical projections. Ribbons represent
    # simulation noise only, not uncertainty in the discovery effect model.
    fig,axes=plt.subplots(1,2,figsize=(8.1,3.45),sharey=True)
    colours={'SCP':'#246480','GSE':'#B05A3C'}
    for ax,factor,title in zip(axes,[1.,.5],['Observed central effects','Half central effects; scatter preserved']):
        for source in ['SCP','GSE']:
            s=d[(d.pool=='healthy')&(d.effect_factor==factor)&(d.source_A==source)&(d.n_B>0)].sort_values('n_total')
            ax.plot(s.n_total,s.p_joint_consistent,color=colours[source],lw=1.8,label=f'A proxy: {source}')
            ax.fill_between(s.n_total,s.consistent_mc95_low,s.consistent_mc95_high,color=colours[source],alpha=.13,lw=0)
            primary=s[s.n_total==22]
            ax.scatter(primary.n_total,primary.p_joint_consistent,color=colours[source],s=34,zorder=4)
        ax.axhline(.8,color='#68757A',ls='--',lw=.7)
        ax.axvline(22,color='#C1C7C9',ls=':',lw=.8)
        ax.set(title=title,xlabel='Eligible paired donors (A + B)',xlim=(12,164),ylim=(0,1.025))
        ax.set_xticks([16,40,80,120,160]);ax.tick_params(labelsize=8)
        ax.set_title(title,fontsize=10,pad=10)
        ax.spines[['top','right']].set_visible(False)
        ax.spines[['left','bottom']].set_color('#929B9F')
        ax.grid(axis='y',color='#E4E9EB',lw=.5)
    axes[0].set_ylabel('Probability: all four pass, no dataset reversal',fontsize=9)
    axes[0].legend(fontsize=8,frameon=False,loc='lower left')
    fig.text(.5,.025,'Healthy discovery donors; A/B assignments are proxies, not measured HCA/Reichart data. Bands: Monte-Carlo 95% intervals.',ha='center',fontsize=7.5,color='#414B50')
    fig.tight_layout(rect=(0,.06,1,1),w_pad=1.7)
    fig.savefig(r/'power_confirmation_projection.png',dpi=240,bbox_inches='tight')
    fig.savefig(r/'power_confirmation_projection.pdf',bbox_inches='tight')
    plt.close(fig)
    primary=d[(d.n_A==16)&(d.n_B==6)&(d.pool=='healthy')]
    rows=[]
    for x in primary.itertuples():
        rows.append(f'| {x.source_A}由来A＋{x.source_B}由来B | {"現効果" if x.effect_factor==1 else "半効果"} | {100*x.p_joint_numeric:.1f}% [{100*x.mc95_low:.1f}, {100*x.mc95_high:.1f}] | {100*x.p_joint_consistent:.1f}% [{100*x.consistent_mc95_low:.1f}, {100*x.consistent_mc95_high:.1f}] |')
    table='\n'.join(rows)
    meta=pd.read_csv(r/'power_ischemic_summary.tsv',sep='\t')
    meta_table='\n'.join(f'| {x.clinical_group} | {x.donors} | {x.paired_eligible_donors} |' for x in meta.itertuples())
    full_qa=json.loads((r/'power_qa.json').read_text()) if (r/'power_qa.json').exists() else {}
    full_check_text=('主16+6の8条件全体について、8,000擬似コホートの判定を別の直接median実装で再計算し、全4数値基準・逆転なしの件数が完全に一致した。'
        if full_qa.get('full_primary_reimplementation_match') else '主8条件全体の別実装での再計算は未完了。power_qa.jsonで完了を確認する。')
    tie_path=r/'power_tie_sensitivity.tsv'
    if tie_path.exists():
        tie=pd.read_csv(tie_path,sep='\t')
        tie_rows='\n'.join(f'| {x.source_A}由来A＋{x.source_B}由来B | {100*x.p_joint_numeric:.1f}% | {100*x.p_joint_consistent:.1f}% |' for x in tie.itertuples())
        tie_block=f'''### 4.1 元の0差を保つ場合の追加感度確認

主模型では0差も一律に移動する。健常GSEのIL18には2/25人の元のtieがあり、半効果への移動でこの2人も非tie・逆方向になっていた。この具体的な模型依存性を確かめるため、実行前に追補ログを置き、**元のtieを0のまま保持する**半効果模型を16+6の2条件だけ追加した。中央値が半分であることは保たれたが、分散は主模型と異なるため、主結果とは入れ替えない。

| 代理割当 | 全4合算数値基準通過 | 全4通過かつ逆転なし |
|---|---:|---:|
{tie_rows}

各1,000擬似コホート・bootstrap10,000回、元の主模型と同じドナー抽出を使った。全2,000コホートについて別実装の直接median判定と完全に一致した（`power_tie_sensitivity_qa.json`）。この感度模型では成功見込みが上がった。従って、**必要人数40/80人や「人数だけでは救済できない」という説明は、分散を保つ主模型に限定する**。確認候補の実測の性質が分かる前に、1つの縮小模型から成功・失敗を断定しない。この感度模型の必要人数は新たに推定していない。

'''
    else:
        tie_block=''
    text=f'''# T3e：確認の達成見込みと虚血用データの人数

**結論**：現効果が維持される条件では16+6人の計画は高い通過率を示した。一方、効果の中央値だけ半分になり、ドナー間のばらつきが維持されると、全4遺伝子の合算数値基準の通過率は健常由来モデルで43.7〜83.5%、データセットの中央値が逆転しない条件を加えると43.4〜76.6%だった。**16+6人で十分と保証できない。IL18のドナー方向75%という条件が主な制約で、人数だけでは解決しないモデルもある。**

位置づけ：事後・探索の条件付きシミュレーション。確認候補の遺伝子値は取得・閲覧していない。候補の実測検出力でも、効果が移る確率を含む予測確率でもない。

## 1. 使った入力と固定した問い

発見NPZを自分のコードで読み、n≥30かつlibrary>0の内皮と周皮細胞が同じドナーで揃う42人（SCP1303）と38人（GSE183852 Nuclei）の4遺伝子ΔLを再構成した。主モデルの健常部分はSCP normal16人とGSE Donor25人で、全42/38人は感度モデルとした。LとΔLの定義は`10_DATA_DICTIONARY.md`§1・4に従った。元の検算用数値文書03はこの担当では開いていない。

問い・比較数・seed・人数設計・反復数は実行前に`ANALYSIS_LOG_T3E.tsv`へ記録した。4標的、2つの元集団、2つのA/B割当、2つの効果仮定、10の人数設計で80設計。新しいp値検定は行っていない。

## 2. 効果が縮むモデル

コホート・遺伝子ごとの発見ΔLをd、中央値をm、縮小係数をfとし、

`d* = d − (1 − f) × m`

とした。f=1は現効果、f=0.5は中央値が半分になる。**ΔL全体を0.5倍していない**ので、コホート内の分散と遺伝子間の共変動は変わらない。ドナーの4遺伝子ベクトルをまとめて復元抽出し、遺伝子ごとに独立に作り直していない。

候補A=HCA、B=ReichartのΔL分布は未見なので、SCPをAの代理・GSEをBの代理とした場合と、その逆を同じ条件で計算した。「HCAはSCPと同じ分布」と仮定した結論にはしない。

各擬似コホートに、CONFIRM-01 v3の(a)〜(e)を自分の実装で適用した。主な16+6の8条件は各1,000擬似コホート、内側のドナーbootstrapは10,000回、seed=20261009。その他の人数の試算は各500擬似コホート、bootstrap1,000回とした。A/Bのbootstrap添字を別々に生成して、連結したドナーの中央値を計算した。全4遺伝子の数値条件通過と、さらにデータセットの中央値に逆方向がない通過を別に記録した。

## 3. 16+6人での結果（主モデル：健常由来）

| 発見分布の代理 | 仮定 | 全4合算数値条件通過 [MC95%区間] | 全4通過かつデータセット逆転なし [MC95%区間] |
|---|---|---|---|
{table}

MC区間はMonte-Carlo誤差についてのWilson区間であり、発見効果の推定誤差、事後選択、HCA/Reichartへの移り方の不確実性を含まない。100.0%は1,000試行の全てで通ったという意味で、実際の確認が必ず成功するという意味ではない。

半効果・GSE由来Aのとき、IL18の(b)方向75%条件が56.3%の試行で不成立、(c)CI方向条件が28.5%、(d)最低差0.25が4.7%で不成立だった。これらは同じ試行で重複するため足し合わせない。CASP1・CASP4・GSDMDの個別通過率は99.8%、100.0%、100.0%だった。

SCP由来Aの半効果では、全4合算通過83.5%に対して、データセット中央値の逆転がない通過は76.6%だった。従って「合算基準に適合した」と「2データセットで同方向を確認した」は区別する必要がある。

全疾患を含めた感度モデルでは、半効果の全4数値通過64.7%（SCP由来A）／38.1%（GSE由来A）、逆転なし62.9%／38.1%だった。健康確認を設計する主値には健常由来を用いるが、好都合な元集団だけを選ばず両方を報告する。

## 4. 必要人数の見込み

2データセットを保持した試算は11+5、14+6、16+6、22+8、29+11、44+16、58+22、87+33、116+44人。人数は**両クラスのQCを通る適格ドナー数**であり、登録ドナー数ではない。

健常・現効果モデルでは、両代理割当とも最小の試した2データセット設計16人で90%のMC下限を超えた。半効果・SCP由来Aでは、全4通過かつ逆転なしの80%のMC下限を超えた最初の試した設計が40人（29+11）、90%では80人（58+22）だった。これはグリッド中の条件付きの目安で、最適化した厳密な必要人数ではない。B6人しか利用できないままAだけ増やす設計の人数目標でもない。

半効果・GSE由来Aでは、160人まで80%に達しなかった。このモデルでIL18が予測方向にある割合はGSE68.0%、SCP87.5%で、16対6の混合では約73.3%になる。75%の規則を下回る母集団モデルなので、人数を増やせば必ず解決するとはいえない。母集団・前処理による移り方が分からない段階で人数の確約はできない。

割合の閾値は整数人数へ切り上がるので、例えば20人と22人の試算は単調に改善するとは限らない。結果がよい人数へ合わせて適格者を削ることはしない。

HCAだけ16人でBを利用できない場合の可用性代替も計算したが、これは異なる構成である。`power_minimum_grid_n.tsv`はその代替も含む。2データセット計画の人数には`power_minimum_two_dataset.tsv`を使う。Bが不利な結果だったことを理由に落とす意味ではない。

{tie_block}

## 5. GSE270788：虚血の腕のメタデータのみ

`prep01/COVERAGE/GSE270788_donor_class_depth.tsv`の`cell.type.l1`でEndotheliumとPericyteを対応させ、両方の核数が30以上のドナーだけを数えた。標的値を含む入力は読んでいない。

| clinical_group | 登録ドナー | 両クラスn≥30 |
|---|---:|---:|
{meta_table}

20人は主確認へ足さない。AMI5人・ICM4人という人数は、疾患効果の検出力の値ではない。対照とのドナー間差、内皮亜型、領域、採取条件、重複、主比較と副比較を虚血用の別計画で固定する必要がある。AMIとICMを事後にまとめて人数を増やさない。

## 6. 仮定と実務上の限界

- 探索後に選ばれた強い4遺伝子の発見分布を使うため、f=1は楽観的な移送条件である。f=0.5はその不確実性の全幅ではない。
- 将来の核数、深度、ambient除去、細胞状態構成、CellRanger/CellBender、核/細胞・Multiomeの違いを発見と同じとみなしていない。今回のΔL移動モデルはそれらを**明示的に再現していない**。
- n≥30の適格性、library>0、4遺伝子の一意なfeature対応が成立した後の条件付きの試算である。最初の16+6は未検証の見込みにすぎない。欠測・QC脱落・重複除外は将来人数を下げ得る。
- 位置だけを移動すると元の00検出由来のtieが非tieに変わり得る。countsや核内検出を生成したモデルではなく、陽性核割合の予測にも使わない。深度に応じた新たな計数誤差を足していない。
- 非標的較正や6陽性対照のSTOP、入手・注釈・count由来の失敗は今回の通過確率に含めていない。計画全体が成功する確率はこれより低くなり得る。
- 小さい健常プールからの復元抽出であり、未観測の裾や未知のコホート差を作れない。160人の試算は独立した160人を実測した結果ではない。
- 発見GSE38人には19歳以下4人を含むとの束の記載がある（`08_OPEN_ITEMS_RISKS_CORRECTIONS.md`§2.6）。今回は年齢で再抽出せず、確認側の成人限定と年齢構成を完全には合わせていない。
- 少数Bのe非該当は再現の証拠ではない。v4向けの「合算基準適合・データセット不一致」と、配置全体の確認を区別する。

## 7. 自己検算と再現

`power_confirmation_check.py`は、別のスカラー式で320行のΔLを再構成し、最大差8.9×10^-16で一致した。metadataの20人もCSV辞書で別に数え、一致した。判定器は180の合成・実データ例で、展開したbootstrapから直接中央値とCIを計算する別実装と全条件が一致した。{full_check_text}

16+6ではbootstrap1,000回との比較も記録した。現効果の2条件で各1/1,000試行に合算判定の差があり、残り6条件では差がなかった。主結果は10,000回を採用している。その他の人数グリッドは1,000回での近似で、厳密な人数設計とはしない。

再現（ZIP直下から）：

```bash
python code/power_confirmation.py --source source/P2026013_GPTPRO_01 --out reproduced_power/T3_EXPLORATORY
python code/power_confirmation_check.py --source source/P2026013_GPTPRO_01 --out reproduced_power/T3_EXPLORATORY --full-primary
python code/power_tie_sensitivity.py --source source/P2026013_GPTPRO_01 --out reproduced_power/T3_EXPLORATORY
python code/power_report.py --out reproduced_power
```

環境・入力SHA・code SHAは`T3_EXPLORATORY/power_environment.json`、計算の目的・順・seedは`ANALYSIS_LOG_T3E.tsv`。図は`T3_EXPLORATORY/power_confirmation_projection.png`とPDF。図の区間はMC誤差のみである。

Next：確認候補のメタデータと非標的処理で実際の適格人数・count由来・技術構成を確定し、固定した規則のまま標的開封へ進めるか判断する。
'''
    (args.out/'T3_E_SUMMARY.md').write_text(text)
    receipt={'completed_designs':len(d),'main_designs':int(((d.n_A==16)&(d.n_B==6)).sum()),
             'tie_preserved_sensitivity_designs':len(tie) if tie_path.exists() else 0,
             'full_primary_independent_check':full_qa.get('full_primary_reimplementation_match',False),
             'matplotlib':matplotlib.__version__,
             'summary_scope':'Existing simulation outputs, not additional candidate data',
             'code_sha256':hashlib.sha256(Path(__file__).read_bytes()).hexdigest(),
             'figure_scope':'healthy-only; numeric data for all models retained'}
    (r/'power_completion_receipt.json').write_text(json.dumps(receipt,ensure_ascii=False,indent=2))
    print(json.dumps(receipt))


if __name__=='__main__':main()
````
