## Supplementary Software 1 for "*IL18* and pyroptosis-related genes show contrasting expression in human cardiac pericytes and endothelial cells": power_tie_sensitivity.py

```
#!/usr/bin/env python3
"""Preserve observed zero ties after half-location shift: targeted sensitivity."""
import argparse
import importlib.util
import json
from pathlib import Path
import numpy as np
import pandas as pd


def module(name):
    path=Path(__file__).with_name(name+'.py')
    spec=importlib.util.spec_from_file_location(name,path);m=importlib.util.module_from_spec(spec);spec.loader.exec_module(m);return m


def main():
    ap=argparse.ArgumentParser();ap.add_argument('--source',type=Path,required=True);ap.add_argument('--out',type=Path,required=True)
    args=ap.parse_args();args.out.mkdir(parents=True,exist_ok=True)
    mainmod=module('power_confirmation');check=module('power_confirmation_check')
    data,_=mainmod.load_discovery(args.source)
    rows=[];models=[];tests=0
    for ix,(ca,cb) in enumerate([('SCP','GSE'),('GSE','SCP')]):
        pools=[]
        for cohort in [ca,cb]:
            raw=data[cohort]['healthy'];altered=raw-.5*np.median(raw,axis=0)
            altered[np.abs(raw)<=1e-12]=0.
            assert np.max(np.abs(np.median(altered,axis=0)-.5*np.median(raw,axis=0)))<1e-12
            pools.append(altered)
            for j,g in enumerate(mainmod.GENES):
                nt=np.abs(altered[:,j])>1e-12
                models.append(dict(assignment=f'{ca}_A_{cb}_B',cohort=cohort,gene=g,donors=len(raw),
                    median=float(np.median(altered[:,j])),sd=float(np.std(altered[:,j],ddof=1)),
                    ties=int((~nt).sum()),direction_fraction=float(np.mean((altered[:,j]*mainmod.SIGNS[j])[nt]>0))))
        a_pool,b_pool=pools;outer_seed=202610104+1000*ix
        rng=np.random.default_rng(outer_seed)
        sa=rng.integers(0,len(a_pool),(1000,16));sb=rng.integers(0,len(b_pool),(1000,6))
        br=np.random.default_rng(20261009);ia=br.integers(0,16,(10000,16));ib=br.integers(0,6,(10000,6))
        numeric=consistent=0;gene_n=np.zeros(4,int)
        for r in range(1000):
            a=a_pool[sa[r]];b=b_pool[sb[r]]
            reference=check.direct_judge(a,b,ia,ib)
            optimized=mainmod.judge(a,b,ia,ib)
            assert all(np.array_equal(x,y) for x,y in zip(reference,optimized))
            tests+=1;numeric+=bool(reference[0].all());consistent+=bool(reference[0].all() and not reference[1].any());gene_n+=reference[0]
        lo,hi=mainmod.wilson(numeric,1000);clo,chi=mainmod.wilson(consistent,1000)
        rows.append(dict(source_A=ca,source_B=cb,n_A=16,n_B=6,repetitions=1000,bootstrap_repetitions=10000,
            outer_seed=outer_seed,bootstrap_seed=20261009,p_joint_numeric=numeric/1000,numeric_mc95_low=lo,numeric_mc95_high=hi,
            p_joint_consistent=consistent/1000,consistent_mc95_low=clo,consistent_mc95_high=chi,
            p_IL18=gene_n[0]/1000,p_CASP1=gene_n[1]/1000,p_CASP4=gene_n[2]/1000,p_GSDMD=gene_n[3]/1000))
    pd.DataFrame(rows).to_csv(args.out/'power_tie_sensitivity.tsv',sep='\t',index=False)
    pd.DataFrame(models).to_csv(args.out/'power_tie_sensitivity_model.tsv',sep='\t',index=False)
    result={'all_2000_reference_and_optimized_judgements_identical':tests==2000,'median_half_verified':True,
        'assumption':'zeros restored after location shift; full variance not preserved; exploratory sensitivity only'}
    (args.out/'power_tie_sensitivity_qa.json').write_text(json.dumps(result,ensure_ascii=False,indent=2))
    print(pd.DataFrame(rows).to_string(index=False));print(json.dumps(result))

if __name__=='__main__':main()
```
