## Supplementary Software 1 for "*IL18* and pyroptosis-related genes show contrasting expression in human cardiac pericytes and endothelial cells": rule_dryrun_independent_check.py

```
#!/usr/bin/env python3
"""Independent aggregation and Monte Carlo uncertainty checks for T4 outputs."""
import argparse
import csv
import datetime
import json
import math
from pathlib import Path
import statistics


def read(path):
    return list(csv.DictReader(Path(path).open(), delimiter='\t'))


def wilson(k, n):
    z = 1.959963984540054
    p = k/n
    a = 1+z*z/n
    mid = (p+z*z/(2*n))/a
    half = z*math.sqrt(p*(1-p)/n+z*z/(4*n*n))/a
    return mid-half, mid+half


def main():
    p = argparse.ArgumentParser(); p.add_argument('--out', type=Path, required=True)
    args = p.parse_args(); out = args.out; base = out/'T4_RULE_DRYRUN'
    with (out/'ANALYSIS_LOG_T3A_T4.tsv').open(newline='') as f:
        fields = next(csv.reader(f, delimiter='\t'))
    entry = dict(datetime_utc=datetime.datetime.now(datetime.timezone.utc).isoformat(),
        purpose='Independent T4 aggregation; Monte Carlo uncertainty uses repeats as the unit, not correlated gene-trials',
        input_sha256='T4 output tables already generated from hash-checked discovery inputs',
        code='code/rule_dryrun_independent_check.py', output='T4_RULE_DRYRUN/independent_summary_check.json; null_repeat_uncertainty.tsv',
        prospective_posthoc='posthoc computational verification', comparison_count='4 scenarios; existing 240 and null4000 repeated samples',
        formal_test_count=0, seed='none deterministic aggregation', status='PLANNED')
    with (out/'ANALYSIS_LOG_T3A_T4.tsv').open('a',newline='') as f:
        csv.DictWriter(f, fields, delimiter='\t').writerow(entry)
    original = read(base/'original_dryrun_gene_verdicts.tsv')
    original_reps = read(base/'original_dryrun_replicates.tsv')
    null_genes = read(base/'null_randomisation_by_gene.tsv')
    null_reps = read(base/'null_randomisation_replicates.tsv')
    null_summary = read(base/'null_randomisation_summary.tsv')
    transfer = read(base/'transfer_control_gene_results.tsv')
    transfer_sum = read(base/'transfer_control_summary.tsv')
    checks = []
    for r in transfer_sum:
        subset = [x for x in transfer if x['discovery']==r['discovery'] and x['target']==r['target']]
        assert len(subset) == int(r['selected_n'])
        assert sum(x['confirms']=='True' for x in subset) == int(r['confirmed_n'])
        assert sum(x['evaluable']=='True' for x in subset) == int(r['evaluable_n'])
    positive_target = {'IL18','CASP1','CASP4','GSDMD','PECAM1','CDH5','VWF','RGS5','PDGFRB','KCNJ8'}
    uncertainty = []
    for scen in range(4):
        orig = [x for x in original if int(x['scenario'])==scen]
        reps = [x for x in original_reps if int(x['scenario'])==scen]
        assert len(orig)==573 and len(reps)==60
        assert all(int(x['confirm_count'])==60 for x in orig if x['gene'] in positive_target)
        assert all(x['all4_confirm']=='True' and x['all6_positive_confirm']=='True' and x['positive_stop74_pass']=='True' for x in reps)
        assert all(int(x['v3_v4_changes'])==0 for x in orig)
        nr = [x for x in null_reps if int(x['scenario'])==scen]
        ng = [x for x in null_genes if int(x['scenario'])==scen and x['gene'] not in positive_target]
        assert len(nr)==1000 and len(ng)==563
        total_from_gene = sum(int(x['false_confirmations']) for x in ng)
        total_from_repeat = sum(int(x['n_nontarget_false_confirm']) for x in nr)
        assert total_from_gene == total_from_repeat
        all4 = sum(x['all4_target_false_confirm']=='True' for x in nr)
        expected = [x for x in null_summary if int(x['scenario'])==scen and x['target_slot']=='all4_configuration'][0]
        assert all4==int(expected['gene_trial_false_confirm_count'])
        repeat_rate = [int(x['n_nontarget_false_confirm'])/563 for x in nr]
        lo, hi = wilson(all4,1000)
        uncertainty.append(dict(scenario=scen, null_repeats=1000, unique_controls=563,
                                nontarget_false_confirm_events=total_from_gene, correlated_gene_trials=563000,
                                mean_nontarget_false_confirm_rate=statistics.mean(repeat_rate),
                                Monte_Carlo_SE_using_repeats=statistics.stdev(repeat_rate)/math.sqrt(1000),
                                all4_events=all4, all4_rate=all4/1000,
                                all4_Wilson95_lower=lo, all4_Wilson95_upper=hi,
                                uncertainty_scope='Monte Carlo conditional on finite discovery inputs, not population biological CI'))
        checks.append(dict(scenario=scen, null_gene_and_repeat_sums_equal=True,
                           original_target_positive_controls_all_pass=True, v3_v4_confirmation_count_unchanged=True))
    with (base/'null_repeat_uncertainty.tsv').open('w',newline='') as f:
        w = csv.DictWriter(f,list(uncertainty[0]),delimiter='\t'); w.writeheader(); w.writerows(uncertainty)
    (base/'independent_summary_check.json').write_text(json.dumps(dict(checks=checks,
        transfer_summary_all8_groups_match=True, bootstrap_direct_path_check='calibration_t3a_t4.py: first2 null repeats/scenario full vs algebraically gated judge; first dryrun repeat/scenario direct indexed bootstrap'),indent=2)+'\n')
    entry['status']='COMPLETE'
    entry['datetime_utc']=datetime.datetime.now(datetime.timezone.utc).isoformat()
    with (out/'ANALYSIS_LOG_T3A_T4.tsv').open('a',newline='') as f:
        csv.DictWriter(f,fields,delimiter='\t').writerow(entry)
    print(json.dumps(uncertainty,indent=2))


if __name__=='__main__':
    main()
```
