## Supplementary Software 1 for "*IL18* and pyroptosis-related genes show contrasting expression in human cardiac pericytes and endothelial cells": BCD_FIGURE_QA.md

```
# T3b/c/d図の自己点検

対象：`BCD_sensitivity_overview.png`、同SVG。作図は既存の表から行い、新しい検定・解析は追加していない。

- 4パネルのPNGを実際に開き、文字・凡例・点・信頼区間・軸ラベルを確認した。
- パネルAの凡例が最下段の信頼区間に近かったため、軸外下部へ移動して再描画した。再度PNGを開き、データとの重なりがないことを確認した。
- 最小フォント7.5 pt、本文8 pt、題名10〜12 pt。PNGは180 dpi、SVGは編集可能なベクター形式。
- パネルA/Dはドナーbootstrap 95%区間、パネルBは二項間引きで規則を満たした反復割合、パネルCは周皮細胞CPM中央値の表示変換。互いを混同しない軸ラベルと注を付した。
- パネルBの割合は独立確認率ではなく、測定量を落としたシミュレーションの結果と明記した。
- 色はSCP1303＝青緑、GSE183852 nuclei＝橙。パネルBの灰色は別の間引き条件で、凡例を別記した。

この図は探索結果のレビュー用であり、投稿図の最終採用・番号付けではない。
```
