## Supplementary Software 1 for "*IL18* and pyroptosis-related genes show contrasting expression in human cardiac pericytes and endothelial cells": BCD_PREANALYSIS_SPEC.json

```
{
  "created_utc": "2026-10-10T06:50:05.594191+00:00",
  "marker_candidates": [
    "CD163",
    "LYVE1",
    "C1QA",
    "C1QB",
    "C1QC",
    "MRC1",
    "MSR1",
    "MARCO",
    "FCGR3A",
    "CD68",
    "LST1",
    "TYROBP",
    "AIF1",
    "FCER1G",
    "CSF1R",
    "SPI1"
  ],
  "seeds": {
    "disease": 202610101,
    "loo": 202610102,
    "nuclei": 202610103,
    "denominator": 202610104,
    "thinning": 202610105,
    "smooth_muscle": 202610106,
    "correlation": 202610107,
    "baseline1000": 202610108
  },
  "specifications": [
    {
      "datetime_utc": "2026-10-10T06:50:05.594191+00:00",
      "stage": "T3b_disease",
      "input_sha256": "{\"analysis_v11/pseudobulk/SCP1303_pseudobulk.npz\": \"4944afce51beea19756068cfd7cce9c3696fb8a280949bc97c0fd555b64ac163\", \"analysis_v11/pseudobulk/GSE183852_Nuclei_pseudobulk.npz\": \"a2e525eac068fef0c163d6a11956a8d6e6b7621dde930cff4a112d11999fc7ee\", \"analysis_v11/metadata/CLASS_MAPPING.tsv\": \"f989cd4c68a9a03f5b4bbc86a92febd13467009e19320145150cf03191352502\"}",
      "code": "T3_EXPLORATORY/t3_bcd_robustness.py",
      "code_sha256": "da5a63d62b9bdda92214bbd7c69615d7c1d9face2150e1e8abae50f394e20bac",
      "timing": "BEFORE computation; post hoc/exploratory; discovery already observed",
      "seed": "{\"disease\": 202610101, \"loo\": 202610102, \"nuclei\": 202610103, \"denominator\": 202610104, \"thinning\": 202610105, \"smooth_muscle\": 202610106, \"correlation\": 202610107, \"baseline1000\": 202610108}",
      "bootstrap_replicates": "10000 except LOO and binomial replicates:1000",
      "purpose": "Does the EC-minus-pericyte direction persist in each recorded disease group? No disease-interaction test; small-N groups remain descriptive.",
      "comparisons": "5 strata x 4 genes = 20 contrasts",
      "statistical_tests": 0,
      "outputs": "BCD_disease.tsv"
    },
    {
      "datetime_utc": "2026-10-10T06:50:05.594191+00:00",
      "stage": "T3b_LOO",
      "input_sha256": "{\"analysis_v11/pseudobulk/SCP1303_pseudobulk.npz\": \"4944afce51beea19756068cfd7cce9c3696fb8a280949bc97c0fd555b64ac163\", \"analysis_v11/pseudobulk/GSE183852_Nuclei_pseudobulk.npz\": \"a2e525eac068fef0c163d6a11956a8d6e6b7621dde930cff4a112d11999fc7ee\", \"analysis_v11/metadata/CLASS_MAPPING.tsv\": \"f989cd4c68a9a03f5b4bbc86a92febd13467009e19320145150cf03191352502\"}",
      "code": "T3_EXPLORATORY/t3_bcd_robustness.py",
      "code_sha256": "da5a63d62b9bdda92214bbd7c69615d7c1d9face2150e1e8abae50f394e20bac",
      "timing": "BEFORE computation; post hoc/exploratory; discovery already observed",
      "seed": "{\"disease\": 202610101, \"loo\": 202610102, \"nuclei\": 202610103, \"denominator\": 202610104, \"thinning\": 202610105, \"smooth_muscle\": 202610106, \"correlation\": 202610107, \"baseline1000\": 202610108}",
      "bootstrap_replicates": "10000 except LOO and binomial replicates:1000",
      "purpose": "Does omission of any one paired donor reverse the median or materially reduce direction consistency?",
      "comparisons": "(42+38) omissions x 4 genes = 320 contrasts",
      "statistical_tests": 0,
      "outputs": "BCD_leave_one_out.tsv; BCD_loo_summary.tsv"
    },
    {
      "datetime_utc": "2026-10-10T06:50:05.594191+00:00",
      "stage": "T3b_nuclei",
      "input_sha256": "{\"analysis_v11/pseudobulk/SCP1303_pseudobulk.npz\": \"4944afce51beea19756068cfd7cce9c3696fb8a280949bc97c0fd555b64ac163\", \"analysis_v11/pseudobulk/GSE183852_Nuclei_pseudobulk.npz\": \"a2e525eac068fef0c163d6a11956a8d6e6b7621dde930cff4a112d11999fc7ee\", \"analysis_v11/metadata/CLASS_MAPPING.tsv\": \"f989cd4c68a9a03f5b4bbc86a92febd13467009e19320145150cf03191352502\"}",
      "code": "T3_EXPLORATORY/t3_bcd_robustness.py",
      "code_sha256": "da5a63d62b9bdda92214bbd7c69615d7c1d9face2150e1e8abae50f394e20bac",
      "timing": "BEFORE computation; post hoc/exploratory; discovery already observed",
      "seed": "{\"disease\": 202610101, \"loo\": 202610102, \"nuclei\": 202610103, \"denominator\": 202610104, \"thinning\": 202610105, \"smooth_muscle\": 202610106, \"correlation\": 202610107, \"baseline1000\": 202610108}",
      "bootstrap_replicates": "10000 except LOO and binomial replicates:1000",
      "purpose": "Do thresholds 50 and 100 nuclei in BOTH groups alter inference?",
      "comparisons": "2 thresholds x 2 cohorts x 4 genes = 16 contrasts",
      "statistical_tests": 0,
      "outputs": "BCD_nuclei_thresholds.tsv"
    },
    {
      "datetime_utc": "2026-10-10T06:50:05.594191+00:00",
      "stage": "T3b_library",
      "input_sha256": "{\"analysis_v11/pseudobulk/SCP1303_pseudobulk.npz\": \"4944afce51beea19756068cfd7cce9c3696fb8a280949bc97c0fd555b64ac163\", \"analysis_v11/pseudobulk/GSE183852_Nuclei_pseudobulk.npz\": \"a2e525eac068fef0c163d6a11956a8d6e6b7621dde930cff4a112d11999fc7ee\", \"analysis_v11/metadata/CLASS_MAPPING.tsv\": \"f989cd4c68a9a03f5b4bbc86a92febd13467009e19320145150cf03191352502\"}",
      "code": "T3_EXPLORATORY/t3_bcd_robustness.py",
      "code_sha256": "da5a63d62b9bdda92214bbd7c69615d7c1d9face2150e1e8abae50f394e20bac",
      "timing": "BEFORE computation; post hoc/exploratory; discovery already observed",
      "seed": "{\"disease\": 202610101, \"loo\": 202610102, \"nuclei\": 202610103, \"denominator\": 202610104, \"thinning\": 202610105, \"smooth_muscle\": 202610106, \"correlation\": 202610107, \"baseline1000\": 202610108}",
      "bootstrap_replicates": "10000 except LOO and binomial replicates:1000",
      "purpose": "Conditional-on-observed-count binomial thinning with complete target-plus-complement library accounting. Pairwise-minimum and cohort-minimum expected libraries; 200 repetitions per mode/cohort; 1000 donor-bootstrap draws per repetition.",
      "comparisons": "2 modes x 2 cohorts x 200 repetitions x 4 genes = 3200 contrast summaries",
      "statistical_tests": 0,
      "outputs": "BCD_thinning_replicates.tsv; BCD_thinning_summary.tsv; BCD_thinning_depth.tsv"
    },
    {
      "datetime_utc": "2026-10-10T06:50:05.594191+00:00",
      "stage": "T3b_denominator",
      "input_sha256": "{\"analysis_v11/pseudobulk/SCP1303_pseudobulk.npz\": \"4944afce51beea19756068cfd7cce9c3696fb8a280949bc97c0fd555b64ac163\", \"analysis_v11/pseudobulk/GSE183852_Nuclei_pseudobulk.npz\": \"a2e525eac068fef0c163d6a11956a8d6e6b7621dde930cff4a112d11999fc7ee\", \"analysis_v11/metadata/CLASS_MAPPING.tsv\": \"f989cd4c68a9a03f5b4bbc86a92febd13467009e19320145150cf03191352502\"}",
      "code": "T3_EXPLORATORY/t3_bcd_robustness.py",
      "code_sha256": "da5a63d62b9bdda92214bbd7c69615d7c1d9face2150e1e8abae50f394e20bac",
      "timing": "BEFORE computation; post hoc/exploratory; discovery already observed",
      "seed": "{\"disease\": 202610101, \"loo\": 202610102, \"nuclei\": 202610103, \"denominator\": 202610104, \"thinning\": 202610105, \"smooth_muscle\": 202610106, \"correlation\": 202610107, \"baseline1000\": 202610108}",
      "bootstrap_replicates": "10000 except LOO and binomial replicates:1000",
      "purpose": "Remove MT- genes, top 10 genes, or their union from the library denominator while retaining target numerators. Top 10: highest cohort-wide raw count among non-target genes, ties by symbol; fixed before values are examined.",
      "comparisons": "3 modes x 2 cohorts x 4 genes = 24 contrasts",
      "statistical_tests": 0,
      "outputs": "BCD_denominator_sensitivity.tsv; BCD_excluded_genes.tsv; BCD_excluded_fractions.tsv"
    },
    {
      "datetime_utc": "2026-10-10T06:50:05.594191+00:00",
      "stage": "T3c_markers",
      "input_sha256": "{\"analysis_v11/pseudobulk/SCP1303_pseudobulk.npz\": \"4944afce51beea19756068cfd7cce9c3696fb8a280949bc97c0fd555b64ac163\", \"analysis_v11/pseudobulk/GSE183852_Nuclei_pseudobulk.npz\": \"a2e525eac068fef0c163d6a11956a8d6e6b7621dde930cff4a112d11999fc7ee\", \"analysis_v11/metadata/CLASS_MAPPING.tsv\": \"f989cd4c68a9a03f5b4bbc86a92febd13467009e19320145150cf03191352502\"}",
      "code": "T3_EXPLORATORY/t3_bcd_robustness.py",
      "code_sha256": "da5a63d62b9bdda92214bbd7c69615d7c1d9face2150e1e8abae50f394e20bac",
      "timing": "BEFORE computation; post hoc/exploratory; discovery already observed",
      "seed": "{\"disease\": 202610101, \"loo\": 202610102, \"nuclei\": 202610103, \"denominator\": 202610104, \"thinning\": 202610105, \"smooth_muscle\": 202610106, \"correlation\": 202610107, \"baseline1000\": 202610108}",
      "bootstrap_replicates": "10000 except LOO and binomial replicates:1000",
      "purpose": "Fixed 16-marker candidate set; all candidates reported. Matching: each cohort macrophage CPM within 4-fold of IL18 AND macrophage CPM >=4x maximum of vascular EC/pericyte/SMC CPM; up to five candidates with smallest mean absolute log2 expression distance, ties by symbol. No fallback after observing values.",
      "comparisons": "2 cohorts x 16 markers descriptive contrasts; 2 cohorts x (16 marker correlations + 1 selected-marker composite) maximum",
      "statistical_tests": 34,
      "outputs": "BCD_marker_selection.tsv; BCD_marker_levels.tsv; BCD_marker_correlations.tsv; BCD_marker_donor_values.tsv"
    },
    {
      "datetime_utc": "2026-10-10T06:50:05.594191+00:00",
      "stage": "T3d_smooth_muscle",
      "input_sha256": "{\"analysis_v11/pseudobulk/SCP1303_pseudobulk.npz\": \"4944afce51beea19756068cfd7cce9c3696fb8a280949bc97c0fd555b64ac163\", \"analysis_v11/pseudobulk/GSE183852_Nuclei_pseudobulk.npz\": \"a2e525eac068fef0c163d6a11956a8d6e6b7621dde930cff4a112d11999fc7ee\", \"analysis_v11/metadata/CLASS_MAPPING.tsv\": \"f989cd4c68a9a03f5b4bbc86a92febd13467009e19320145150cf03191352502\"}",
      "code": "T3_EXPLORATORY/t3_bcd_robustness.py",
      "code_sha256": "da5a63d62b9bdda92214bbd7c69615d7c1d9face2150e1e8abae50f394e20bac",
      "timing": "BEFORE computation; post hoc/exploratory; discovery already observed",
      "seed": "{\"disease\": 202610101, \"loo\": 202610102, \"nuclei\": 202610103, \"denominator\": 202610104, \"thinning\": 202610105, \"smooth_muscle\": 202610106, \"correlation\": 202610107, \"baseline1000\": 202610108}",
      "bootstrap_replicates": "10000 except LOO and binomial replicates:1000",
      "purpose": "Same fixed four genes in EC-minus-SMC and pericyte-minus-SMC; all eight paired contrasts reported regardless of direction.",
      "comparisons": "2 contrasts x 2 cohorts x 4 genes = 16 contrasts",
      "statistical_tests": 0,
      "outputs": "BCD_mural_contrasts.tsv; BCD_two_cohort_status.tsv"
    }
  ]
}
```
