## Supplementary Software 1 for "*IL18* and pyroptosis-related genes show contrasting expression in human cardiac pericytes and endothelial cells": BCD_VALIDATION.json

```
{
  "completed_utc": "2026-10-10T06:50:12.453836+00:00",
  "post_hoc_exploratory": true,
  "confirmation_targets_opened": false,
  "python": "3.12.14",
  "numpy": "2.3.5",
  "pandas": "2.2.3",
  "scipy": "1.17.0",
  "seeds": {
    "disease": 202610101,
    "loo": 202610102,
    "nuclei": 202610103,
    "denominator": 202610104,
    "thinning": 202610105,
    "smooth_muscle": 202610106,
    "correlation": 202610107,
    "baseline1000": 202610108
  },
  "selected_markers": [
    "C1QB",
    "SPI1",
    "TYROBP",
    "FCER1G",
    "C1QA"
  ],
  "formal_tests_planned_maximum": 34,
  "formal_tests_executed": 34,
  "all_other_results": "descriptive estimates and rule classifications, not formal p-value tests",
  "arithmetic_checks": [
    {
      "cohort": "SCP1303",
      "check": "scalar_log1p_vs_array_log2",
      "max_abs_difference": 8.881784197001252e-16
    },
    {
      "cohort": "GSE183852_Nuclei",
      "check": "scalar_log1p_vs_array_log2",
      "max_abs_difference": 8.881784197001252e-16
    }
  ],
  "all_denominator_complement_checks_exact": true,
  "all_thinning_first_replica_scalar_rng_checks_exact": true,
  "bootstrap_sort_checks": "first four bootstrap samples checked by manual sorted median for every contrast call",
  "marker_spearman_checks": "rank-dot-product versus scipy.stats.spearmanr for each nonconstant marker/composite",
  "file_sha256": {
    "BCD_disease.tsv": "0da6dab197f1258a3f9533065bebd925e19d93495fb2aee481f0a18f057c2c78",
    "BCD_leave_one_out.tsv": "164aa0d2be38c9d331573253f10dcc9bca16ec99fe753318e045c23e7d9b75c1",
    "BCD_nuclei_thresholds.tsv": "d9aa54c17425ad30cfb6db9bc1903f5fecfb00147602acdbae7f8961d8f90136",
    "BCD_denominator_sensitivity.tsv": "d4b7f463b50f7d8727644f80b02a2e5f7eb792bc0d47af97fa321cd1319a06b1",
    "BCD_excluded_genes.tsv": "d050af508ed4308409f37c09c21cbacdaa3ca09da7c3ed62eb59167e309fd57c",
    "BCD_excluded_fractions.tsv": "75ad41ea308ca1d38009ad237f347d99b9f625cdd6647722c736e36f40655f2c",
    "BCD_mural_contrasts.tsv": "ab78c8f56280464ae0d6e441b70f9700045d6c2c554ff99151d2e03a99cc2fcb",
    "BCD_thinning_replicates.tsv": "46e9910ba36badbede273ccd8dc98c12293f5cd7eda1a22a0a2b92e5f4658d72",
    "BCD_thinning_depth.tsv": "bf03429bbb206fe34d8dc25c6f07b301f9db62d8b9fde3451abfe67c2a1f364c",
    "BCD_marker_selection.tsv": "ffc3febedcb8787d5a1171d5120c240c5d6e164d39e76746b89cf6f87f0ec201",
    "BCD_marker_levels.tsv": "9f016fb2d1d59b648cfcaa9e4336875b384546674355f9da8185972afcd43d6a",
    "BCD_marker_correlations.tsv": "6e778929e87bddb6ba4a9cdcb72cf19fb1623df286a81bfd396c52e599800bb5",
    "BCD_marker_donor_values.tsv": "56621aca13426ffda2eb943c10249c56913087a6b313f7f093b787e2996ae022",
    "BCD_baseline_1000bootstrap.tsv": "d15653e73765b3f7a865f706202d28877e9bcaf02d9c91f9b54c886cba8a566e",
    "BCD_loo_summary.tsv": "8418a4be9c125c6015d43b0652b31185e09022a712a7a89736ce8da71fb0551e",
    "BCD_thinning_summary.tsv": "d3fce1ab261bb323c5c90c928c8caeec3f5e28582691e005c30c68d5c882b7d2",
    "BCD_two_cohort_status.tsv": "206b8dc6eae2f9553fc56d7ac8579f21659703035d70ea49da1007f80beb3fab",
    "BCD_thinning_two_cohort_status.tsv": "ac66e3c76e3b0cb659d4f73e34f79fe09f41989c2b1c9e2ac7bf3ff4e0c3d8c2"
  }
}
```
