## Supplementary Software 1 for "*IL18* and pyroptosis-related genes show contrasting expression in human cardiac pericytes and endothelial cells": calibration_expression_matched_genes.json

```
{
  "IL18": {
    "all": [
      "ABCA9-AS1",
      "ABHD8",
      "AC010976.2",
      "ACAT2",
      "ACKR4",
      "ADD2",
      "AFF2",
      "AMPH",
      "ANO4",
      "ANPEP",
      "AP1S3",
      "APOA1-AS",
      "BAIAP2L2",
      "BCL2L2",
      "BORA",
      "BRSK2",
      "BSN",
      "BTNL8",
      "C16orf95",
      "C18orf32",
      "C21orf58",
      "C5orf34",
      "C9orf40",
      "CAMKK1",
      "CCDC102A",
      "CCDC120",
      "CCDC134",
      "CCDC148",
      "CCDC150",
      "CCDC178",
      "CCDC28B",
      "CCDC40",
      "CCNJL",
      "CD72",
      "CDH8",
      "CDK2AP1",
      "CELF4",
      "CENPA",
      "CENPI",
      "CENPO",
      "CENPV",
      "CFAP54",
      "CHAF1A",
      "CLCN2",
      "CLEC4A",
      "CNTN5",
      "CNTNAP2",
      "CPB2-AS1",
      "CRLF1",
      "CTHRC1",
      "CYP3A5",
      "CYP4A22-AS1",
      "DCAF4",
      "DDX51",
      "DHODH",
      "DIAPH3",
      "DNA2",
      "DNAH14",
      "DNAJC14",
      "DNAJC9-AS1",
      "DPCD",
      "DPP10",
      "E2F5",
      "ECSCR",
      "ELMO1-AS1",
      "ELMOD1",
      "EML6",
      "ENPP2",
      "ERCC2",
      "ERP27",
      "EXOC3L2",
      "F11R",
      "FAM189A1",
      "FANCA",
      "FANK1",
      "FBXO45",
      "FICD",
      "FIZ1",
      "FLVCR2",
      "GALNT14",
      "GALNT8",
      "GIMAP1",
      "GNB1L",
      "GRTP1",
      "GUCA1B",
      "H2AFY2",
      "HHIPL1",
      "HTR2B",
      "IGSF9B",
      "IL1RL2",
      "KCNH8",
      "KCNJ13",
      "KCTD21-AS1",
      "KDELR3",
      "KDM8",
      "KIF3C",
      "KIF7",
      "KLHL25",
      "LEAP2",
      "LIMK1",
      "LINC00159",
      "LINC00240",
      "LINC00840",
      "LINC00926",
      "LINC01252",
      "LINC01301",
      "LLPH",
      "LONRF3",
      "LOXHD1",
      "LRGUK",
      "LRRC27",
      "LRRC7",
      "LRRN2",
      "LYG1",
      "MAP7",
      "MDC1-AS1",
      "MEIS3",
      "MIR2052HG",
      "MIR3681HG",
      "MLLT11",
      "MON1A",
      "MPP2",
      "MRVI1-AS1",
      "MSH5",
      "MVK",
      "MYO1F",
      "MYO7B",
      "NALCN-AS1",
      "NEURL4",
      "NIPAL1",
      "NIPSNAP1",
      "NKRF",
      "NLGN4Y",
      "NOXRED1",
      "NRIR",
      "NRL",
      "NTNG2",
      "PAQR5",
      "PARD6G",
      "PARD6G-AS1",
      "PARPBP",
      "PCDH11X",
      "PCDH19",
      "PCDHB16",
      "PHF21B",
      "PHKG1",
      "PIK3R6",
      "PINK1-AS",
      "PIWIL2",
      "PIWIL4",
      "PLCXD1",
      "PLD5",
      "PLLP",
      "PON3",
      "PPP1R26-AS1",
      "PRC1",
      "PRKG1-AS1",
      "PRLR",
      "PROM1",
      "PRR26",
      "PRRT2",
      "PRRT3-AS1",
      "PRUNE2",
      "PTGR2",
      "PTOV1-AS1",
      "PTPRR",
      "QPCTL",
      "QRICH2",
      "RAB15",
      "RBM44",
      "RBM5-AS1",
      "RFC4",
      "RGS7BP",
      "RHPN2",
      "RNFT2",
      "RTCA-AS1",
      "SAXO1",
      "SCOC-AS1",
      "SCUBE2",
      "SDCBP2",
      "SETD9",
      "SH3TC2",
      "SHROOM2",
      "SIDT1",
      "SLAIN1",
      "SLC14A2",
      "SLC16A13",
      "SLC22A1",
      "SLC26A4",
      "SLC5A4",
      "SLC9A5",
      "SLIT1",
      "SMOX",
      "SPA17",
      "SPATA2L",
      "SPDYE2",
      "SPIRE2",
      "SRSF12",
      "STOX1",
      "SUV39H2",
      "SYN2",
      "SYS1",
      "SYT17",
      "TBC1D30",
      "TCEANC",
      "TEX29",
      "TEX30",
      "TLCD2",
      "TMC1",
      "TMEM231",
      "TMEM254-AS1",
      "TRAM2-AS1",
      "TRPC3",
      "TRPM6",
      "TSHR",
      "TTLL1",
      "TTYH1",
      "UNC13C",
      "UNC5D",
      "UPP2",
      "USP2-AS1",
      "USP50",
      "VAX2",
      "WDR17",
      "WDR66",
      "WNK3",
      "XYLT1",
      "YJEFN3",
      "YRDC",
      "ZFP69",
      "ZNF182",
      "ZNF304",
      "ZNF385D-AS1",
      "ZNF526",
      "ZNF554",
      "ZNF607",
      "ZNF620",
      "ZNF668",
      "ZNF669",
      "ZNF681",
      "ZNF696",
      "ZNF730",
      "ZNF771",
      "ZNF773",
      "ZNF775",
      "ZNF829",
      "ZSCAN2",
      "ZSCAN29",
      "ZSWIM3"
    ],
    "precision_eligible": [
      "ABHD8",
      "AC010976.2",
      "ACAT2",
      "ACKR4",
      "ADD2",
      "AMPH",
      "ANO4",
      "APOA1-AS",
      "BAIAP2L2",
      "BCL2L2",
      "BORA",
      "BSN",
      "BTNL8",
      "C16orf95",
      "C21orf58",
      "C5orf34",
      "CCDC102A",
      "CCDC120",
      "CCDC134",
      "CCDC148",
      "CCDC28B",
      "CCDC40",
      "CD72",
      "CENPA",
      "CENPI",
      "CENPO",
      "CENPV",
      "CHAF1A",
      "CLCN2",
      "CLEC4A",
      "CPB2-AS1",
      "CRLF1",
      "CYP3A5",
      "DCAF4",
      "DDX51",
      "DIAPH3",
      "DNA2",
      "DNAJC14",
      "DNAJC9-AS1",
      "DPCD",
      "E2F5",
      "ECSCR",
      "ELMO1-AS1",
      "EML6",
      "ENPP2",
      "ERCC2",
      "ERP27",
      "F11R",
      "FANCA",
      "FANK1",
      "FBXO45",
      "FICD",
      "FIZ1",
      "GIMAP1",
      "GNB1L",
      "GRTP1",
      "GUCA1B",
      "H2AFY2",
      "IL1RL2",
      "KCNJ13",
      "KCTD21-AS1",
      "KDELR3",
      "KDM8",
      "KIF3C",
      "KIF7",
      "KLHL25",
      "LEAP2",
      "LIMK1",
      "LINC00159",
      "LINC00240",
      "LINC00926",
      "LINC01252",
      "LINC01301",
      "LLPH",
      "LONRF3",
      "LOXHD1",
      "LRGUK",
      "LRRC27",
      "LRRC7",
      "LRRN2",
      "LYG1",
      "MAP7",
      "MDC1-AS1",
      "MEIS3",
      "MIR3681HG",
      "MON1A",
      "MPP2",
      "MRVI1-AS1",
      "MVK",
      "MYO7B",
      "NEURL4",
      "NIPSNAP1",
      "NKRF",
      "NOXRED1",
      "NRL",
      "PAQR5",
      "PARD6G",
      "PARD6G-AS1",
      "PARPBP",
      "PCDH19",
      "PCDHB16",
      "PHF21B",
      "PHKG1",
      "PIK3R6",
      "PINK1-AS",
      "PIWIL2",
      "PIWIL4",
      "PLCXD1",
      "PLLP",
      "PON3",
      "PRC1",
      "PRKG1-AS1",
      "PRR26",
      "PRRT2",
      "PRRT3-AS1",
      "PTGR2",
      "PTOV1-AS1",
      "PTPRR",
      "QPCTL",
      "QRICH2",
      "RBM44",
      "RBM5-AS1",
      "RFC4",
      "RHPN2",
      "RTCA-AS1",
      "SAXO1",
      "SCOC-AS1",
      "SCUBE2",
      "SETD9",
      "SHROOM2",
      "SIDT1",
      "SLC14A2",
      "SLC22A1",
      "SLC26A4",
      "SLC9A5",
      "SLIT1",
      "SMOX",
      "SPA17",
      "SPATA2L",
      "SPDYE2",
      "SPIRE2",
      "SRSF12",
      "SUV39H2",
      "SYS1",
      "TBC1D30",
      "TCEANC",
      "TEX29",
      "TEX30",
      "TLCD2",
      "TMEM231",
      "TMEM254-AS1",
      "TRAM2-AS1",
      "TRPC3",
      "TRPM6",
      "TSHR",
      "TTLL1",
      "TTYH1",
      "UNC5D",
      "UPP2",
      "USP2-AS1",
      "USP50",
      "WDR17",
      "WDR66",
      "WNK3",
      "YJEFN3",
      "YRDC",
      "ZFP69",
      "ZNF182",
      "ZNF304",
      "ZNF385D-AS1",
      "ZNF526",
      "ZNF554",
      "ZNF607",
      "ZNF620",
      "ZNF668",
      "ZNF669",
      "ZNF681",
      "ZNF696",
      "ZNF730",
      "ZNF771",
      "ZNF773",
      "ZNF775",
      "ZNF829",
      "ZSCAN2",
      "ZSCAN29",
      "ZSWIM3"
    ]
  },
  "CASP1": {
    "all": [
      "ABCD1",
      "ABHD4",
      "ACHE",
      "ADPRH",
      "ADRB2",
      "AGER",
      "AGTRAP",
      "AHNAK2",
      "ALAD",
      "ALCAM",
      "ALDH1A1",
      "ALG10",
      "ANOS1",
      "AOAH",
      "APCDD1",
      "APEX2",
      "APLNR",
      "AQP3",
      "ARF4-AS1",
      "ARL4D",
      "ASAH2B",
      "ASB1",
      "ASH1L-AS1",
      "ATF5",
      "ATP1B2",
      "ATXN7L2",
      "B4GALNT1",
      "B4GALT7",
      "BAG2",
      "BAIAP3",
      "BBC3",
      "BIRC3",
      "BMP4",
      "BOLA1",
      "BOLA3",
      "BOP1",
      "C11orf71",
      "C12orf66",
      "C16orf86",
      "C16orf91",
      "C19orf47",
      "C19orf48",
      "C1QTNF6",
      "C1orf216",
      "C5AR1",
      "C5orf30",
      "C8orf37",
      "CA13",
      "CADM2",
      "CAMK4",
      "CCDC86",
      "CCR10",
      "CD163L1",
      "CD276",
      "CD79B",
      "CDPF1",
      "CENPB",
      "CEP170B",
      "CERCAM",
      "CGNL1",
      "CHST2",
      "CHTF18",
      "CIDEB",
      "CKAP2",
      "CLIC3",
      "CNBD2",
      "CNN1",
      "CNN2",
      "CNR1",
      "COPZ2",
      "COQ3",
      "COTL1",
      "CREB3L4",
      "CSTF2T",
      "CTSS",
      "CTU2",
      "CYP39A1",
      "DCTPP1",
      "DEDD2",
      "DMTN",
      "DOCK2",
      "DOCK3",
      "DOHH",
      "DPH2",
      "DUSP19",
      "DUSP28",
      "DUSP7",
      "ECHDC3",
      "EEF2KMT",
      "EFEMP1",
      "EHD3",
      "EIF3C",
      "EIF4EBP1",
      "ENKD1",
      "EPHA6",
      "EPHB6",
      "ESRRB",
      "EVA1B",
      "EXOSC5",
      "FADD",
      "FAHD2B",
      "FAM136A",
      "FAM66B",
      "FANCF",
      "FBXL6",
      "FEM1A",
      "FGFR3",
      "FGL2",
      "FGR",
      "FKBP7",
      "FMNL1",
      "FSCN1",
      "FUCA1",
      "FUZ",
      "GADD45A",
      "GALNT16",
      "GDE1",
      "GHDC",
      "GLA",
      "GLYCTK",
      "GMFG",
      "GOLGA8B",
      "GPR137B",
      "GPR146",
      "GPR157",
      "GPR162",
      "GPSM1",
      "GPX7",
      "GPX8",
      "GRWD1",
      "GSTM2",
      "GTF2H4",
      "HBEGF",
      "HHLA3",
      "HILPDA",
      "HLA-DQA1",
      "HMBS",
      "HNRNPH2",
      "HOMER2",
      "HRCT1",
      "HS3ST1",
      "HSPE1",
      "IDUA",
      "IER5",
      "IL11RA",
      "IQGAP2",
      "IRAK1",
      "IRS2",
      "KATNB1",
      "KBTBD7",
      "KHDRBS2",
      "KIFC2",
      "KRT8",
      "KYNU",
      "LDOC1",
      "LIG4",
      "LINC00847",
      "LINC00987",
      "LINC01470",
      "LINGO1",
      "LOXL1",
      "LRCOL1",
      "LRMP",
      "LSP1",
      "MAD2L1BP",
      "MADCAM1",
      "MAP10",
      "MAPK11",
      "MAPK12",
      "MARCH1",
      "MARVELD1",
      "MCM4",
      "MEG3",
      "MEN1",
      "MEPCE",
      "MLPH",
      "MORF4L2-AS1",
      "MPI",
      "MPP7",
      "MPZ",
      "MPZL2",
      "MRGBP",
      "MRM1",
      "MRPL49",
      "MTCL1",
      "MTX1",
      "MYCBPAP",
      "NAA40",
      "NAALADL1",
      "NABP1",
      "NABP2",
      "NAGA",
      "NBPF10",
      "NEIL2",
      "NOP16",
      "NOX4",
      "NPR3",
      "NR2C2AP",
      "NR2F6",
      "NRM",
      "NUDT14",
      "NUDT15",
      "NXT1",
      "OGN",
      "OLFM1",
      "OPN3",
      "PANK1",
      "PBDC1",
      "PCDH15",
      "PCDH18",
      "PCDHB4",
      "PCSK6",
      "PDCL3",
      "PDGFC",
      "PDLIM4",
      "PDRG1",
      "PFN2",
      "PHLDA3",
      "PICK1",
      "PIGV",
      "PKN2-AS1",
      "PLA1A",
      "PLCH1",
      "PLEKHA6",
      "PLPP7",
      "PLXNB1",
      "PMM1",
      "PNP",
      "PNPLA4",
      "POLR3K",
      "POMGNT2",
      "PORCN",
      "POT1-AS1",
      "PPIL1",
      "PPM1M",
      "PRKCB",
      "PRRT1",
      "PSMG3",
      "PTPRC",
      "PTPRD",
      "PYGM",
      "RAB11FIP1",
      "RAB23",
      "RARA-AS1",
      "RASL11A",
      "RBM15B",
      "RBP1",
      "RCCD1",
      "RFNG",
      "RFX5",
      "RIN1",
      "RPL26L1",
      "RPUSD2",
      "RRP9",
      "RWDD2A",
      "SAMD1",
      "SAYSD1",
      "SELE",
      "SEMA3A",
      "SEPHS2",
      "SFR1",
      "SHROOM3",
      "SHTN1",
      "SIGMAR1",
      "SIX5",
      "SLC18B1",
      "SLC22A17",
      "SLC25A35",
      "SLC26A6",
      "SLC2A4RG",
      "SLC31A2",
      "SLC35A2",
      "SLC35C1",
      "SLC37A4",
      "SLC41A2",
      "SLC5A6",
      "SMCR8",
      "SMIM10",
      "SMN1",
      "SMPD2",
      "SMPDL3A",
      "SMYD5",
      "SNHG18",
      "SNHG19",
      "SNRNP27",
      "SOCS3",
      "SPTB",
      "ST6GALNAC4",
      "STAM-AS1",
      "STARD5",
      "STOML1",
      "SULT1A1",
      "SVBP",
      "THAP1",
      "THAP7-AS1",
      "THNSL2",
      "THY1",
      "TIGD1",
      "TIMP4",
      "TMED1",
      "TMEM101",
      "TMEM106C",
      "TMEM147-AS1",
      "TMEM150A",
      "TMEM170B",
      "TMEM187",
      "TMEM60",
      "TMUB1",
      "TNFRSF4",
      "TOMM40L",
      "TOR2A",
      "TP53INP2",
      "TP53RK",
      "TP53TG1",
      "TPPP",
      "TRIM16L",
      "TRIM32",
      "TRIM68",
      "TSPAN6",
      "TUB",
      "TUBB2A",
      "UBE2Q2L",
      "UBXN11",
      "UCK1",
      "VAMP1",
      "VANGL2",
      "VARS2",
      "WDR24",
      "WDR5B",
      "WEE1",
      "ZBED3",
      "ZBTB11-AS1",
      "ZBTB14",
      "ZBTB33",
      "ZBTB39",
      "ZBTB45",
      "ZBTB7B",
      "ZDHHC11",
      "ZDHHC4",
      "ZNF275",
      "ZNF382",
      "ZNF395",
      "ZNF436-AS1",
      "ZNF513",
      "ZNF574",
      "ZNF582-AS1",
      "ZNF599",
      "ZNF664",
      "ZNF674-AS1",
      "ZNF687",
      "ZNF728",
      "ZNF764",
      "ZNF90",
      "ZSCAN16"
    ],
    "precision_eligible": [
      "ABCD1",
      "ABHD4",
      "ACHE",
      "AGER",
      "AGTRAP",
      "AHNAK2",
      "ALG10",
      "APCDD1",
      "APEX2",
      "APLNR",
      "ARF4-AS1",
      "ARL4D",
      "ASB1",
      "ASH1L-AS1",
      "ATF5",
      "ATP1B2",
      "ATXN7L2",
      "B4GALNT1",
      "B4GALT7",
      "BBC3",
      "BOLA3",
      "BOP1",
      "C12orf66",
      "C16orf86",
      "C16orf91",
      "C19orf48",
      "C1QTNF6",
      "C1orf216",
      "C8orf37",
      "CA13",
      "CAMK4",
      "CCDC86",
      "CCR10",
      "CDPF1",
      "CENPB",
      "CEP170B",
      "CHTF18",
      "CIDEB",
      "CKAP2",
      "CNBD2",
      "COQ3",
      "COTL1",
      "CREB3L4",
      "CTSS",
      "CTU2",
      "CYP39A1",
      "DCTPP1",
      "DEDD2",
      "DMTN",
      "DOHH",
      "DUSP28",
      "DUSP7",
      "EEF2KMT",
      "EFEMP1",
      "EIF3C",
      "ENKD1",
      "FADD",
      "FAHD2B",
      "FAM136A",
      "FAM66B",
      "FANCF",
      "FGFR3",
      "FKBP7",
      "FUCA1",
      "FUZ",
      "GHDC",
      "GLA",
      "GLYCTK",
      "GMFG",
      "GOLGA8B",
      "GPR146",
      "GPR162",
      "GPSM1",
      "GPX7",
      "GPX8",
      "GRWD1",
      "GSTM2",
      "GTF2H4",
      "HHLA3",
      "HILPDA",
      "HMBS",
      "HNRNPH2",
      "HS3ST1",
      "HSPE1",
      "IDUA",
      "IL11RA",
      "IRAK1",
      "KATNB1",
      "KIFC2",
      "KRT8",
      "LDOC1",
      "LIG4",
      "LINC00847",
      "LINC00987",
      "LINGO1",
      "LRCOL1",
      "LSP1",
      "MAD2L1BP",
      "MADCAM1",
      "MAP10",
      "MAPK11",
      "MAPK12",
      "MCM4",
      "MEN1",
      "MORF4L2-AS1",
      "MPI",
      "MPZ",
      "MPZL2",
      "MRGBP",
      "MRM1",
      "MRPL49",
      "MTX1",
      "MYCBPAP",
      "NAALADL1",
      "NABP2",
      "NAGA",
      "NBPF10",
      "NEIL2",
      "NOP16",
      "NR2C2AP",
      "NRM",
      "NUDT15",
      "OGN",
      "OPN3",
      "PBDC1",
      "PCDH18",
      "PCDHB4",
      "PDCL3",
      "PDLIM4",
      "PDRG1",
      "PFN2",
      "PIGV",
      "PKN2-AS1",
      "PLA1A",
      "PLEKHA6",
      "PLXNB1",
      "PMM1",
      "PNP",
      "POLR3K",
      "PORCN",
      "PPIL1",
      "PPM1M",
      "PRRT1",
      "PSMG3",
      "PTPRC",
      "PTPRD",
      "RARA-AS1",
      "RASL11A",
      "RBM15B",
      "RBP1",
      "RCCD1",
      "RFNG",
      "RIN1",
      "RPL26L1",
      "RPUSD2",
      "RRP9",
      "RWDD2A",
      "SAYSD1",
      "SHROOM3",
      "SLC25A35",
      "SLC26A6",
      "SLC2A4RG",
      "SLC31A2",
      "SLC35A2",
      "SLC35C1",
      "SLC37A4",
      "SLC5A6",
      "SMCR8",
      "SMN1",
      "SMPD2",
      "SNHG18",
      "SNHG19",
      "SNRNP27",
      "ST6GALNAC4",
      "STAM-AS1",
      "STARD5",
      "STOML1",
      "SULT1A1",
      "SVBP",
      "THAP1",
      "THAP7-AS1",
      "THNSL2",
      "THY1",
      "TIGD1",
      "TMED1",
      "TMEM101",
      "TMEM147-AS1",
      "TMEM150A",
      "TMEM187",
      "TMEM60",
      "TNFRSF4",
      "TOMM40L",
      "TOR2A",
      "TP53INP2",
      "TP53RK",
      "TP53TG1",
      "TRIM16L",
      "TRIM68",
      "TSPAN6",
      "TUBB2A",
      "UBE2Q2L",
      "UCK1",
      "VAMP1",
      "VANGL2",
      "VARS2",
      "WDR24",
      "WDR5B",
      "WEE1",
      "ZBED3",
      "ZBTB11-AS1",
      "ZBTB14",
      "ZBTB33",
      "ZBTB39",
      "ZBTB45",
      "ZBTB7B",
      "ZDHHC11",
      "ZNF275",
      "ZNF382",
      "ZNF436-AS1",
      "ZNF513",
      "ZNF582-AS1",
      "ZNF599",
      "ZNF664",
      "ZNF674-AS1",
      "ZNF687",
      "ZNF728",
      "ZNF764",
      "ZSCAN16"
    ]
  },
  "CASP4": {
    "all": [
      "A4GALT",
      "AARS",
      "ABCA1",
      "ABCB1",
      "ABCE1",
      "ABCF1",
      "ABHD12",
      "AC002066.1",
      "ACAT1",
      "ACLY",
      "ACO1",
      "ACOT9",
      "ACOX1",
      "ACVR1B",
      "ADA",
      "ADAM9",
      "ADAMTS12",
      "ADAMTS4",
      "ADGRA2",
      "ADGRL4",
      "ADPGK",
      "ADSS",
      "AFAP1L1",
      "AGBL3",
      "AGGF1",
      "AGPS",
      "AIDA",
      "AIMP1",
      "AK2",
      "AK9",
      "AKAP8",
      "AKIRIN1",
      "AKT2",
      "ALG5",
      "ALKBH3",
      "AMD1",
      "AMN1",
      "ANAPC4",
      "ANAPC7",
      "ANGEL1",
      "ANKMY1",
      "ANKMY2",
      "ANKRD27",
      "ANKRD28",
      "ANKRD29",
      "ANKRD46",
      "ANKRD50",
      "ANKS1B",
      "ANO1",
      "ANP32A",
      "ANP32B",
      "ANXA4",
      "ANXA6",
      "ANXA7",
      "AP3D1",
      "AP3M1",
      "AP3M2",
      "AP3S1",
      "AP4E1",
      "AP5M1",
      "API5",
      "APIP",
      "APLF",
      "APOL3",
      "ARCN1",
      "AREL1",
      "ARHGAP44",
      "ARHGEF1",
      "ARHGEF3",
      "ARHGEF40",
      "ARL17B",
      "ARL6IP6",
      "ARMC10",
      "ARMC2",
      "ARPC1B",
      "ARPC3",
      "ARPP19",
      "ASCC2",
      "ATF6B",
      "ATF7IP2",
      "ATG12",
      "ATG16L2",
      "ATG4B",
      "ATG4C",
      "ATP6V0A2",
      "ATP6V0E1",
      "ATP6V1C1",
      "ATP6V1D",
      "ATP6V1E1",
      "ATPAF1",
      "ATXN2L",
      "AZI2",
      "AZIN1",
      "B3GNT2",
      "BBIP1",
      "BBS2",
      "BCCIP",
      "BCKDHB",
      "BCL2",
      "BCL9",
      "BET1",
      "BFAR",
      "BIRC2",
      "BLMH",
      "BLZF1",
      "BMP1",
      "BMP2K",
      "BMP5",
      "BMS1",
      "BORCS5",
      "BTN2A1",
      "C11orf54",
      "C12orf4",
      "C16orf72",
      "C19orf25",
      "C1D",
      "C1QTNF1",
      "C1RL",
      "C1orf43",
      "C1orf52",
      "C1orf54",
      "C6orf62",
      "C6orf89",
      "C7orf50",
      "CAAP1",
      "CACHD1",
      "CAMK2G",
      "CAMKK2",
      "CAP1",
      "CAPS2",
      "CARF",
      "CASP8AP2",
      "CBX5",
      "CBX7",
      "CCDC122",
      "CCDC149",
      "CCDC171",
      "CCDC186",
      "CCDC47",
      "CCDC6",
      "CCDC85A",
      "CCNK",
      "CCNT1",
      "CCPG1",
      "CCT4",
      "CCT6A",
      "CD164",
      "CD38",
      "CD44",
      "CD99L2",
      "CDC123",
      "CDC14B",
      "CDC37L1",
      "CDC40",
      "CDC5L",
      "CDK5RAP1",
      "CDKL5",
      "CEBPZ",
      "CEBPZOS",
      "CECR2",
      "CEP104",
      "CEP120",
      "CEP135",
      "CEP162",
      "CEP164",
      "CEP295",
      "CEP57L1",
      "CEP63",
      "CEPT1",
      "CERK",
      "CFAP161",
      "CFAP36",
      "CFAP97",
      "CHIC1",
      "CHORDC1",
      "CHST3",
      "CHUK",
      "CIAO1",
      "CIR1",
      "CLCN6",
      "CLDND1",
      "CLEC2D",
      "CLPX",
      "CLTCL1",
      "CLYBL",
      "CMTR1",
      "CNDP2",
      "CNOT8",
      "CNRIP1",
      "CNTN4",
      "COG2",
      "COG4",
      "COG7",
      "COL25A1",
      "COL5A3",
      "COL8A1",
      "COLGALT1",
      "COMMD7",
      "COMT",
      "COPS2",
      "COX10",
      "COX7A2L",
      "CPE",
      "CPEB2",
      "CPNE1",
      "CPSF2",
      "CREM",
      "CROCC",
      "CRY2",
      "CSE1L",
      "CSGALNACT2",
      "CTNNAL1",
      "CTNNBIP1",
      "CTPS2",
      "CTR9",
      "CUTC",
      "CWC22",
      "CWF19L1",
      "CYB5B",
      "CYB5R4",
      "CYLD",
      "CYSLTR2",
      "D2HGDH",
      "DAP",
      "DAPK3",
      "DAZAP1",
      "DBNL",
      "DCBLD2",
      "DCLK1",
      "DCUN1D1",
      "DCUN1D2",
      "DDAH1",
      "DDB2",
      "DDR2",
      "DDX1",
      "DDX52",
      "DDX59",
      "DENR",
      "DESI2",
      "DGCR8",
      "DGKE",
      "DGKZ",
      "DGUOK",
      "DHX30",
      "DHX8",
      "DIAPH1",
      "DIRC3",
      "DIS3",
      "DLD",
      "DLST",
      "DNAJB12",
      "DNAJC16",
      "DNAJC17",
      "DNAJC18",
      "DNAJC2",
      "DNMT1",
      "DOCK7",
      "DOK6",
      "DPF2",
      "DPP9",
      "DPY19L4",
      "DR1",
      "DRAM2",
      "DROSHA",
      "DSE",
      "DTX2",
      "DUBR",
      "DUSP22",
      "EAPP",
      "EBF4",
      "ECD",
      "ECHDC1",
      "ECM2",
      "EDNRA",
      "EED",
      "EFCAB11",
      "EFCAB14",
      "EFNB2",
      "EFTUD2",
      "EHD1",
      "EHD2",
      "EIF1AX",
      "EIF2A",
      "EIF2AK1",
      "EIF2S1",
      "EIF2S2",
      "EIF2S3",
      "EIF3B",
      "EIF3D",
      "EIF3F",
      "EIF3J",
      "EIF3L",
      "EIF3M",
      "EIF4E2",
      "EIF4ENIF1",
      "EIF4H",
      "ELK4",
      "ELMO2",
      "ELMOD3",
      "ELN",
      "EMC3",
      "EML1",
      "ENPEP",
      "ENTPD1",
      "EPHA4",
      "EPRS",
      "ERCC3",
      "ERCC8",
      "ERG",
      "ERO1A",
      "ERO1B",
      "ESD",
      "ESF1",
      "ETF1",
      "EXOC7",
      "FAM111A",
      "FAM114A1",
      "FAM118A",
      "FAM122C",
      "FAM133B",
      "FAM155A",
      "FAM160B1",
      "FAM174B",
      "FAM192A",
      "FAM199X",
      "FAM204A",
      "FAM3C",
      "FAM76B",
      "FARSB",
      "FASTKD2",
      "FAXDC2",
      "FBXO21",
      "FBXO22",
      "FDFT1",
      "FGF2",
      "FGFR1",
      "FGGY",
      "FIG4",
      "FIGN",
      "FKBP15",
      "FLNB",
      "FLYWCH1",
      "FMR1",
      "FRAS1",
      "FRMD6",
      "FSD1L",
      "FUT10",
      "FYTTD1",
      "G2E3",
      "G3BP2",
      "GABPA",
      "GALNT10",
      "GALNT7",
      "GANAB",
      "GANC",
      "GARS",
      "GART",
      "GBA2",
      "GCN1",
      "GDAP1",
      "GDAP2",
      "GFM1",
      "GFM2",
      "GGA1",
      "GGA2",
      "GGA3",
      "GINM1",
      "GLB1",
      "GLCE",
      "GLO1",
      "GNA11",
      "GNAI2",
      "GNL1",
      "GNPTAB",
      "GOLGA1",
      "GOLGA2",
      "GOLGA3",
      "GOLGA5",
      "GORASP2",
      "GPALPP1",
      "GPI",
      "GPRC5B",
      "GPRIN3",
      "GRAMD1A",
      "GRSF1",
      "GSAP",
      "GTF2A1",
      "GTF2B",
      "GTF2H1",
      "GTF2IRD2B",
      "GTF3C1",
      "GTF3C3",
      "GTPBP10",
      "GTPBP4",
      "GYS1",
      "H2AFV",
      "H3F3A",
      "HACL1",
      "HAGH",
      "HARS",
      "HAT1",
      "HDAC2",
      "HDAC3",
      "HDAC5",
      "HEATR1",
      "HELQ",
      "HEXB",
      "HIPK1",
      "HLTF",
      "HMGXB4",
      "HMOX2",
      "HNRNPUL1",
      "HPCAL1",
      "HSD17B11",
      "HSDL2",
      "HSF1",
      "HSPA4",
      "HSPA9",
      "HSPBAP1",
      "IAH1",
      "IARS2",
      "IFI44L",
      "IGFBP2",
      "IL13RA1",
      "IL17RA",
      "IL4R",
      "ING3",
      "ING5",
      "INTS10",
      "INTS12",
      "INTS8",
      "IPO11",
      "IPO5",
      "IRAK4",
      "IRF3",
      "ITFG2",
      "JADE1",
      "KANSL2",
      "KAT7",
      "KATNAL1",
      "KCNIP4",
      "KCTD7",
      "KDM5C",
      "KDM5D",
      "KIAA0040",
      "KIAA0100",
      "KIAA0753",
      "KIAA1841",
      "KIFC3",
      "KIZ",
      "KLF8",
      "KLHL23",
      "KLHL42",
      "KMT2D",
      "KRAS",
      "KRBOX4",
      "LANCL1",
      "LAP3",
      "LARP7",
      "LARS2",
      "LBR",
      "LCMT1",
      "LEPR",
      "LEPROTL1",
      "LETMD1",
      "LIN54",
      "LINC00630",
      "LIX1L",
      "LMBR1L",
      "LMF1",
      "LNX1",
      "LONRF1",
      "LOXL2",
      "LRCH2",
      "LRP5",
      "LRRC40",
      "LRRK2",
      "LSM6",
      "LSM8",
      "LSS",
      "LYN",
      "MADD",
      "MAGT1",
      "MAML1",
      "MAN1C1",
      "MAP3K14",
      "MAPKAPK2",
      "MAPKAPK5",
      "MARC2",
      "MARCH8",
      "MARK1",
      "MBOAT1",
      "MCCC1",
      "MCFD2",
      "ME2",
      "MED17",
      "METAP1",
      "METAP2",
      "METTL14",
      "METTL25",
      "METTL2B",
      "METTL3",
      "METTL8",
      "METTL9",
      "MFAP3",
      "MFSD14B",
      "MFSD8",
      "MGAT1",
      "MIATNB",
      "MID1",
      "MINK1",
      "MIPEP",
      "MIR22HG",
      "MIS18BP1",
      "MITD1",
      "MKNK1",
      "MLH1",
      "MMP16",
      "MMRN2",
      "MOB1B",
      "MOB2",
      "MOV10",
      "MPPE1",
      "MRPL19",
      "MRPL3",
      "MRPL33",
      "MRPL42",
      "MRPS31",
      "MRPS9",
      "MRRF",
      "MSL1",
      "MTCH2",
      "MTERF4",
      "MTFR1",
      "MTHFR",
      "MTMR1",
      "MTMR14",
      "MTMR6",
      "MTO1",
      "MTPN",
      "MVP",
      "MX2",
      "MYH10",
      "MYO19",
      "MYRIP",
      "MZF1",
      "NAA20",
      "NAE1",
      "NAF1",
      "NAPB",
      "NAPEPLD",
      "NARF",
      "NBN",
      "NCAM2",
      "NCBP1",
      "NDE1",
      "NDUFV3",
      "NEDD1",
      "NEK3",
      "NELFCD",
      "NEO1",
      "NFIC",
      "NFXL1",
      "NGF",
      "NHLRC3",
      "NIPAL2",
      "NISCH",
      "NLRC5",
      "NLRP1",
      "NOL8",
      "NOL9",
      "NOTCH3",
      "NOTCH4",
      "NPAS2",
      "NPAS3",
      "NPAT",
      "NPRL3",
      "NR4A1",
      "NRBP1",
      "NRDE2",
      "NSMAF",
      "NSMCE4A",
      "NSUN2",
      "NUB1",
      "NUDCD1",
      "NUDT5",
      "NUDT9",
      "NUP133",
      "NUP155",
      "NUP205",
      "NUP85",
      "NUS1",
      "OAZ2",
      "ODF2",
      "OFD1",
      "OS9",
      "OSBP",
      "OSBPL2",
      "OSTM1",
      "P2RY14",
      "P4HB",
      "PABPN1",
      "PACRGL",
      "PAFAH1B2",
      "PANK3",
      "PARL",
      "PARP12",
      "PARP9",
      "PCDH1",
      "PCID2",
      "PCMT1",
      "PCMTD2",
      "PCNT",
      "PDIA5",
      "PEX1",
      "PEX3",
      "PGAP1",
      "PGGT1B",
      "PGS1",
      "PHF12",
      "PHF8",
      "PHRF1",
      "PHTF1",
      "PI4KB",
      "PIGC",
      "PIGF",
      "PIGG",
      "PIK3R4",
      "PIN4",
      "PKD1",
      "PKNOX1",
      "PLAA",
      "PLEKHA8",
      "PLEKHG2",
      "PLOD1",
      "PMEPA1",
      "PMPCB",
      "PMS1",
      "PNKP",
      "PNPT1",
      "POC1B",
      "POLR1D",
      "POLR3A",
      "POMP",
      "POR",
      "PPA1",
      "PPARD",
      "PPIL2",
      "PPIL4",
      "PPM1F",
      "PPM1G",
      "PPM1H",
      "PPP1R12C",
      "PPP2R1A",
      "PPP5C",
      "PRCC",
      "PRDM5",
      "PRELID2",
      "PRIMPOL",
      "PRKRA",
      "PRMT9",
      "PROS1",
      "PRPF39",
      "PRPF6",
      "PRPSAP1",
      "PRPSAP2",
      "PRRC2A",
      "PRTG",
      "PSMC6",
      "PSMD11",
      "PSMD12",
      "PSMD4",
      "PSMD5",
      "PSMD7",
      "PSMG2",
      "PTGR1",
      "PTPDC1",
      "PTPN2",
      "PTRH2",
      "PURA",
      "PXK",
      "RAB11FIP2",
      "RAB21",
      "RAB22A",
      "RAB27A",
      "RAB30",
      "RAD9A",
      "RALB",
      "RALBP1",
      "RALGDS",
      "RALGPS1",
      "RAP2A",
      "RAP2C-AS1",
      "RARS",
      "RBBP7",
      "RBCK1",
      "RBM10",
      "RBM12B",
      "RBM19",
      "RBM23",
      "RBM28",
      "RBM41",
      "RBX1",
      "RCBTB1",
      "RCBTB2",
      "RCHY1",
      "RCN1",
      "RECQL",
      "RELB",
      "RER1",
      "RERG",
      "REST",
      "RFX2",
      "RHOQ",
      "RILPL1",
      "RINT1",
      "RLIM",
      "RNASEH2B",
      "RNF11",
      "RNF114",
      "RNF121",
      "RNF14",
      "RNF146",
      "RNF170",
      "RNF185",
      "RNF2",
      "RNF214",
      "RNF217",
      "RNF220",
      "RNF24",
      "RNPEP",
      "RNPS1",
      "RPAIN",
      "RPE",
      "RPGR",
      "RPL31",
      "RPL7L1",
      "RPN1",
      "RPN2",
      "RPRD1B",
      "RRAGB",
      "RRN3",
      "RRP1B",
      "RSBN1",
      "RSPRY1",
      "RTCA",
      "RTCB",
      "RUBCN",
      "RUNX1",
      "RXRA",
      "SAMD9L",
      "SAP30BP",
      "SAR1A",
      "SAR1B",
      "SARS",
      "SART3",
      "SAV1",
      "SCAP",
      "SDAD1",
      "SDHB",
      "SDHC",
      "SEC13",
      "SEC16A",
      "SEC22B",
      "SEC24A",
      "SEC24C",
      "SEMA6A",
      "SENP1",
      "SERP1",
      "SERTAD2",
      "SETDB1",
      "SF3A3",
      "SFT2D1",
      "SFT2D2",
      "SGK1",
      "SH3PXD2B",
      "SHANK3",
      "SHC2",
      "SHISA5",
      "SHQ1",
      "SIN3B",
      "SIRT2",
      "SKP1",
      "SLC12A4",
      "SLC16A1-AS1",
      "SLC16A12",
      "SLC1A1",
      "SLC25A17",
      "SLC25A27",
      "SLC25A32",
      "SLC25A43",
      "SLC30A6",
      "SLC33A1",
      "SLC35B3",
      "SLC35C2",
      "SLC35E2B",
      "SLC38A10",
      "SLC38A6",
      "SLC39A9",
      "SLC9A9",
      "SLF1",
      "SLFN11",
      "SLFN5",
      "SLX4IP",
      "SMARCA1",
      "SMARCAL1",
      "SMARCB1",
      "SMC1A",
      "SMC3",
      "SMC4",
      "SMG5",
      "SMIM14",
      "SMIM8",
      "SMU1",
      "SNAP23",
      "SNRNP200",
      "SNRNP40",
      "SNRPA1",
      "SNW1",
      "SNX2",
      "SNX24",
      "SNX27",
      "SNX3",
      "SOAT1",
      "SORT1",
      "SP1",
      "SP140L",
      "SP4",
      "SPAG16",
      "SPCS3",
      "SREK1IP1",
      "SRFBP1",
      "SRP72",
      "SRPK1",
      "SRSF6",
      "SSB",
      "SSBP1",
      "SSU72",
      "ST8SIA6",
      "STAMBP",
      "STARD3NL",
      "STAT6",
      "STK25",
      "STRAP",
      "STX2",
      "SUB1",
      "SUGT1",
      "SULF2",
      "SUMF2",
      "SUPT16H",
      "SUPT5H",
      "SWT1",
      "SYAP1",
      "SYCP2",
      "SYNJ2",
      "SYPL1",
      "SYTL2",
      "SZRD1",
      "TAF1B",
      "TAF8",
      "TAMM41",
      "TATDN1",
      "TBC1D20",
      "TBC1D32",
      "TBC1D9B",
      "TCP11L1",
      "TCTN3",
      "TDG",
      "TDRD7",
      "TDRP",
      "TEAD2",
      "TECPR1",
      "TEFM",
      "TEK",
      "TEP1",
      "TERF1",
      "TES",
      "TET1",
      "TEX2",
      "TFB1M",
      "TGFBR1",
      "TGS1",
      "TIMM23",
      "TIMMDC1",
      "TIPRL",
      "TLE2",
      "TM2D3",
      "TMCO1",
      "TMED5",
      "TMEM123",
      "TMEM161B",
      "TMEM230",
      "TMEM242",
      "TMEM243",
      "TMEM248",
      "TMEM263",
      "TMEM30A",
      "TMEM39A",
      "TMEM62",
      "TMEM94",
      "TMPO",
      "TMTC3",
      "TNFAIP1",
      "TNFAIP8",
      "TNFRSF10B",
      "TNFRSF10D",
      "TNIP1",
      "TNS3",
      "TOPBP1",
      "TOR1AIP1",
      "TOR1AIP2",
      "TOX4",
      "TP53BP2",
      "TPGS2",
      "TPK1",
      "TPO",
      "TRAF5",
      "TRAF6",
      "TRAM1",
      "TRAM2",
      "TRANK1",
      "TRAP1",
      "TRAPPC6B",
      "TRIM23",
      "TRIM26",
      "TRIM27",
      "TRMT10B",
      "TRMT13",
      "TRNAU1AP",
      "TRNT1",
      "TRPM4",
      "TSC1",
      "TSC2",
      "TSEN15",
      "TSHZ1",
      "TSPAN3",
      "TSTD2",
      "TTC39B",
      "TTC7A",
      "TTF1",
      "TUBGCP2",
      "TUBGCP5",
      "TULP3",
      "TXNDC15",
      "TYK2",
      "UBA3",
      "UBA5",
      "UBA6-AS1",
      "UBE2I",
      "UBE2J2",
      "UBE2V2",
      "UBE3B",
      "UCHL5",
      "UFM1",
      "UFSP2",
      "UGCG",
      "UHMK1",
      "ULK1",
      "UPF3B",
      "UTP6",
      "VAMP4",
      "VASP",
      "VAV2",
      "VEGFC",
      "VPS51",
      "VSTM4",
      "WARS2",
      "WBP4",
      "WDR1",
      "WDR36",
      "WDR45B",
      "WDR48",
      "WDR61",
      "WDR75",
      "WDR78",
      "WDR82",
      "WDSUB1",
      "WHAMM",
      "WIPI2",
      "WLS",
      "WRNIP1",
      "XPA",
      "XPNPEP1",
      "XPNPEP3",
      "XRCC4",
      "YWHAG",
      "ZADH2",
      "ZBTB10",
      "ZBTB4",
      "ZBTB40",
      "ZC2HC1A",
      "ZC3H18",
      "ZC3H7B",
      "ZC3H8",
      "ZCWPW2",
      "ZDHHC3",
      "ZDHHC6",
      "ZFAT",
      "ZFP64",
      "ZFP90",
      "ZFYVE26",
      "ZMAT3",
      "ZMIZ2",
      "ZMYM1",
      "ZNF100",
      "ZNF138",
      "ZNF143",
      "ZNF146",
      "ZNF189",
      "ZNF208",
      "ZNF217",
      "ZNF224",
      "ZNF24",
      "ZNF266",
      "ZNF331",
      "ZNF333",
      "ZNF337",
      "ZNF346",
      "ZNF394",
      "ZNF397",
      "ZNF420",
      "ZNF429",
      "ZNF430",
      "ZNF445",
      "ZNF493",
      "ZNF507",
      "ZNF512",
      "ZNF529",
      "ZNF595",
      "ZNF618",
      "ZNF621",
      "ZNF641",
      "ZNF678",
      "ZNF717",
      "ZNF720",
      "ZNF736",
      "ZNF76",
      "ZNF780B",
      "ZNF782",
      "ZNF791",
      "ZNF84",
      "ZNF846",
      "ZSCAN18",
      "ZSCAN30",
      "ZSWIM5",
      "ZSWIM7",
      "ZSWIM8"
    ],
    "precision_eligible": [
      "A4GALT",
      "AARS",
      "ABCE1",
      "ABCF1",
      "ABHD12",
      "AC002066.1",
      "ACLY",
      "ACO1",
      "ACOT9",
      "ACOX1",
      "ACVR1B",
      "ADA",
      "ADAM9",
      "ADAMTS12",
      "ADGRA2",
      "ADPGK",
      "ADSS",
      "AFAP1L1",
      "AGBL3",
      "AGGF1",
      "AIDA",
      "AIMP1",
      "AK2",
      "AK9",
      "AKAP8",
      "AKIRIN1",
      "AKT2",
      "ALG5",
      "ALKBH3",
      "AMN1",
      "ANAPC4",
      "ANAPC7",
      "ANGEL1",
      "ANKMY1",
      "ANKMY2",
      "ANKRD27",
      "ANKRD28",
      "ANKRD29",
      "ANKRD46",
      "ANKRD50",
      "ANO1",
      "ANP32A",
      "ANP32B",
      "ANXA6",
      "ANXA7",
      "AP3D1",
      "AP3M1",
      "AP3M2",
      "AP3S1",
      "AP4E1",
      "AP5M1",
      "API5",
      "APIP",
      "APLF",
      "APOL3",
      "ARCN1",
      "AREL1",
      "ARHGEF1",
      "ARHGEF3",
      "ARHGEF40",
      "ARL17B",
      "ARL6IP6",
      "ARMC10",
      "ARPC3",
      "ARPP19",
      "ASCC2",
      "ATF6B",
      "ATG12",
      "ATG16L2",
      "ATG4B",
      "ATG4C",
      "ATP6V0A2",
      "ATP6V1C1",
      "ATP6V1D",
      "ATP6V1E1",
      "ATPAF1",
      "ATXN2L",
      "AZI2",
      "AZIN1",
      "B3GNT2",
      "BBIP1",
      "BBS2",
      "BCCIP",
      "BCKDHB",
      "BCL9",
      "BET1",
      "BFAR",
      "BIRC2",
      "BLMH",
      "BLZF1",
      "BMP1",
      "BMS1",
      "BORCS5",
      "BTN2A1",
      "C11orf54",
      "C12orf4",
      "C16orf72",
      "C19orf25",
      "C1D",
      "C1RL",
      "C1orf43",
      "C1orf52",
      "C1orf54",
      "C6orf62",
      "C6orf89",
      "C7orf50",
      "CAAP1",
      "CAMK2G",
      "CAMKK2",
      "CAP1",
      "CAPS2",
      "CARF",
      "CASP8AP2",
      "CBX5",
      "CBX7",
      "CCDC122",
      "CCDC149",
      "CCDC171",
      "CCDC186",
      "CCDC47",
      "CCDC6",
      "CCNK",
      "CCNT1",
      "CCPG1",
      "CCT4",
      "CCT6A",
      "CD164",
      "CD44",
      "CD99L2",
      "CDC123",
      "CDC14B",
      "CDC37L1",
      "CDC40",
      "CDC5L",
      "CDK5RAP1",
      "CDKL5",
      "CEBPZ",
      "CEBPZOS",
      "CEP104",
      "CEP120",
      "CEP135",
      "CEP162",
      "CEP164",
      "CEP295",
      "CEP57L1",
      "CEP63",
      "CEPT1",
      "CFAP161",
      "CFAP36",
      "CFAP97",
      "CHIC1",
      "CHORDC1",
      "CHST3",
      "CHUK",
      "CIAO1",
      "CIR1",
      "CLCN6",
      "CLDND1",
      "CLEC2D",
      "CLPX",
      "CLTCL1",
      "CLYBL",
      "CMTR1",
      "CNDP2",
      "CNOT8",
      "CNRIP1",
      "COG2",
      "COG4",
      "COG7",
      "COLGALT1",
      "COMMD7",
      "COMT",
      "COPS2",
      "COX10",
      "COX7A2L",
      "CPE",
      "CPEB2",
      "CPNE1",
      "CPSF2",
      "CROCC",
      "CRY2",
      "CSE1L",
      "CSGALNACT2",
      "CTNNBIP1",
      "CTPS2",
      "CTR9",
      "CUTC",
      "CWC22",
      "CWF19L1",
      "CYB5B",
      "CYB5R4",
      "CYLD",
      "D2HGDH",
      "DAP",
      "DAPK3",
      "DAZAP1",
      "DBNL",
      "DCBLD2",
      "DCUN1D1",
      "DDAH1",
      "DDB2",
      "DDX1",
      "DDX52",
      "DDX59",
      "DENR",
      "DESI2",
      "DGCR8",
      "DGKE",
      "DGKZ",
      "DGUOK",
      "DHX30",
      "DHX8",
      "DIAPH1",
      "DIS3",
      "DLST",
      "DNAJB12",
      "DNAJC16",
      "DNAJC17",
      "DNAJC18",
      "DNAJC2",
      "DNMT1",
      "DOCK7",
      "DPF2",
      "DPP9",
      "DPY19L4",
      "DR1",
      "DRAM2",
      "DROSHA",
      "DSE",
      "DTX2",
      "DUBR",
      "DUSP22",
      "EAPP",
      "EBF4",
      "ECD",
      "ECHDC1",
      "EDNRA",
      "EED",
      "EFCAB11",
      "EFCAB14",
      "EFTUD2",
      "EHD1",
      "EHD2",
      "EIF1AX",
      "EIF2A",
      "EIF2AK1",
      "EIF2S1",
      "EIF2S2",
      "EIF2S3",
      "EIF3B",
      "EIF3D",
      "EIF3F",
      "EIF3J",
      "EIF3L",
      "EIF3M",
      "EIF4E2",
      "EIF4ENIF1",
      "EIF4H",
      "ELK4",
      "ELMO2",
      "ELMOD3",
      "EMC3",
      "EML1",
      "ENPEP",
      "ENTPD1",
      "EPRS",
      "ERCC3",
      "ERCC8",
      "ERG",
      "ERO1A",
      "ERO1B",
      "ESD",
      "ESF1",
      "ETF1",
      "EXOC7",
      "FAM111A",
      "FAM114A1",
      "FAM118A",
      "FAM122C",
      "FAM133B",
      "FAM155A",
      "FAM160B1",
      "FAM174B",
      "FAM192A",
      "FAM199X",
      "FAM204A",
      "FAM3C",
      "FAM76B",
      "FARSB",
      "FASTKD2",
      "FAXDC2",
      "FBXO21",
      "FBXO22",
      "FDFT1",
      "FGF2",
      "FGGY",
      "FIG4",
      "FKBP15",
      "FLNB",
      "FLYWCH1",
      "FMR1",
      "FRMD6",
      "FSD1L",
      "FUT10",
      "FYTTD1",
      "G2E3",
      "G3BP2",
      "GABPA",
      "GALNT10",
      "GALNT7",
      "GANAB",
      "GANC",
      "GARS",
      "GART",
      "GBA2",
      "GCN1",
      "GDAP1",
      "GDAP2",
      "GFM1",
      "GFM2",
      "GGA1",
      "GGA2",
      "GGA3",
      "GINM1",
      "GLB1",
      "GLCE",
      "GLO1",
      "GNA11",
      "GNAI2",
      "GNL1",
      "GNPTAB",
      "GOLGA1",
      "GOLGA2",
      "GOLGA3",
      "GOLGA5",
      "GORASP2",
      "GPALPP1",
      "GPRC5B",
      "GRAMD1A",
      "GRSF1",
      "GTF2A1",
      "GTF2B",
      "GTF2H1",
      "GTF2IRD2B",
      "GTF3C1",
      "GTF3C3",
      "GTPBP10",
      "GTPBP4",
      "GYS1",
      "H2AFV",
      "H3F3A",
      "HACL1",
      "HAGH",
      "HARS",
      "HAT1",
      "HDAC2",
      "HDAC3",
      "HDAC5",
      "HEATR1",
      "HELQ",
      "HEXB",
      "HIPK1",
      "HLTF",
      "HMGXB4",
      "HMOX2",
      "HNRNPUL1",
      "HSD17B11",
      "HSPA4",
      "HSPA9",
      "HSPBAP1",
      "IAH1",
      "IARS2",
      "IL17RA",
      "ING3",
      "ING5",
      "INTS10",
      "INTS12",
      "INTS8",
      "IPO11",
      "IPO5",
      "IRAK4",
      "IRF3",
      "ITFG2",
      "KANSL2",
      "KAT7",
      "KATNAL1",
      "KCTD7",
      "KDM5C",
      "KDM5D",
      "KIAA0040",
      "KIAA0100",
      "KIAA0753",
      "KIAA1841",
      "KIZ",
      "KLF8",
      "KLHL23",
      "KLHL42",
      "KMT2D",
      "KRAS",
      "KRBOX4",
      "LANCL1",
      "LAP3",
      "LARP7",
      "LARS2",
      "LBR",
      "LCMT1",
      "LEPR",
      "LEPROTL1",
      "LETMD1",
      "LIN54",
      "LINC00630",
      "LIX1L",
      "LMBR1L",
      "LMF1",
      "LNX1",
      "LONRF1",
      "LOXL2",
      "LRCH2",
      "LRP5",
      "LRRC40",
      "LRRK2",
      "LSM6",
      "LSM8",
      "MADD",
      "MAGT1",
      "MAML1",
      "MAP3K14",
      "MAPKAPK2",
      "MAPKAPK5",
      "MARC2",
      "MARCH8",
      "MBOAT1",
      "MCCC1",
      "MCFD2",
      "ME2",
      "MED17",
      "METAP1",
      "METAP2",
      "METTL14",
      "METTL25",
      "METTL2B",
      "METTL3",
      "METTL8",
      "METTL9",
      "MFAP3",
      "MFSD14B",
      "MFSD8",
      "MIATNB",
      "MID1",
      "MINK1",
      "MIPEP",
      "MIR22HG",
      "MIS18BP1",
      "MITD1",
      "MKNK1",
      "MLH1",
      "MMRN2",
      "MOB1B",
      "MOB2",
      "MOV10",
      "MPPE1",
      "MRPL19",
      "MRPL3",
      "MRPL33",
      "MRPL42",
      "MRPS31",
      "MRPS9",
      "MRRF",
      "MSL1",
      "MTCH2",
      "MTERF4",
      "MTFR1",
      "MTHFR",
      "MTMR1",
      "MTMR14",
      "MTMR6",
      "MTO1",
      "MTPN",
      "MVP",
      "MX2",
      "MYH10",
      "MYO19",
      "MZF1",
      "NAA20",
      "NAE1",
      "NAF1",
      "NAPB",
      "NAPEPLD",
      "NARF",
      "NBN",
      "NCBP1",
      "NDE1",
      "NDUFV3",
      "NEDD1",
      "NEK3",
      "NELFCD",
      "NEO1",
      "NFIC",
      "NFXL1",
      "NHLRC3",
      "NIPAL2",
      "NISCH",
      "NLRC5",
      "NOL8",
      "NOL9",
      "NOTCH3",
      "NOTCH4",
      "NPAS2",
      "NPAT",
      "NPRL3",
      "NRBP1",
      "NRDE2",
      "NSMAF",
      "NSMCE4A",
      "NSUN2",
      "NUB1",
      "NUDCD1",
      "NUDT5",
      "NUDT9",
      "NUP133",
      "NUP155",
      "NUP205",
      "NUP85",
      "NUS1",
      "OAZ2",
      "ODF2",
      "OFD1",
      "OS9",
      "OSBP",
      "OSBPL2",
      "OSTM1",
      "P4HB",
      "PABPN1",
      "PACRGL",
      "PAFAH1B2",
      "PANK3",
      "PARL",
      "PARP12",
      "PARP9",
      "PCDH1",
      "PCID2",
      "PCMT1",
      "PCMTD2",
      "PCNT",
      "PDIA5",
      "PEX1",
      "PEX3",
      "PGAP1",
      "PGGT1B",
      "PGS1",
      "PHF12",
      "PHF8",
      "PHRF1",
      "PHTF1",
      "PI4KB",
      "PIGC",
      "PIGF",
      "PIGG",
      "PIK3R4",
      "PIN4",
      "PKD1",
      "PKNOX1",
      "PLAA",
      "PLEKHA8",
      "PLEKHG2",
      "PLOD1",
      "PMEPA1",
      "PMPCB",
      "PMS1",
      "PNKP",
      "PNPT1",
      "POC1B",
      "POLR1D",
      "POLR3A",
      "POMP",
      "POR",
      "PPARD",
      "PPIL2",
      "PPIL4",
      "PPM1F",
      "PPM1G",
      "PPM1H",
      "PPP1R12C",
      "PPP2R1A",
      "PPP5C",
      "PRCC",
      "PRELID2",
      "PRIMPOL",
      "PRKRA",
      "PRMT9",
      "PROS1",
      "PRPF39",
      "PRPF6",
      "PRPSAP1",
      "PRPSAP2",
      "PRRC2A",
      "PRTG",
      "PSMC6",
      "PSMD11",
      "PSMD12",
      "PSMD4",
      "PSMD5",
      "PSMD7",
      "PSMG2",
      "PTGR1",
      "PTPDC1",
      "PTPN2",
      "PTRH2",
      "PURA",
      "PXK",
      "RAB11FIP2",
      "RAB21",
      "RAB22A",
      "RAB27A",
      "RAB30",
      "RAD9A",
      "RALB",
      "RALBP1",
      "RALGDS",
      "RALGPS1",
      "RAP2A",
      "RAP2C-AS1",
      "RARS",
      "RBBP7",
      "RBCK1",
      "RBM10",
      "RBM12B",
      "RBM19",
      "RBM23",
      "RBM28",
      "RBM41",
      "RBX1",
      "RCBTB1",
      "RCBTB2",
      "RCHY1",
      "RCN1",
      "RECQL",
      "RELB",
      "RER1",
      "REST",
      "RFX2",
      "RILPL1",
      "RINT1",
      "RLIM",
      "RNASEH2B",
      "RNF11",
      "RNF114",
      "RNF121",
      "RNF14",
      "RNF170",
      "RNF185",
      "RNF2",
      "RNF214",
      "RNF217",
      "RNF24",
      "RNPEP",
      "RNPS1",
      "RPAIN",
      "RPE",
      "RPL31",
      "RPL7L1",
      "RPN1",
      "RPN2",
      "RPRD1B",
      "RRAGB",
      "RRN3",
      "RRP1B",
      "RSBN1",
      "RSPRY1",
      "RTCA",
      "RTCB",
      "RUBCN",
      "RXRA",
      "SAMD9L",
      "SAP30BP",
      "SAR1A",
      "SAR1B",
      "SARS",
      "SART3",
      "SAV1",
      "SCAP",
      "SDAD1",
      "SDHB",
      "SDHC",
      "SEC13",
      "SEC16A",
      "SEC22B",
      "SEC24A",
      "SEC24C",
      "SENP1",
      "SERP1",
      "SERTAD2",
      "SETDB1",
      "SF3A3",
      "SFT2D1",
      "SFT2D2",
      "SHANK3",
      "SHC2",
      "SHISA5",
      "SHQ1",
      "SIN3B",
      "SIRT2",
      "SKP1",
      "SLC12A4",
      "SLC16A1-AS1",
      "SLC16A12",
      "SLC25A17",
      "SLC25A27",
      "SLC25A32",
      "SLC25A43",
      "SLC30A6",
      "SLC33A1",
      "SLC35B3",
      "SLC35C2",
      "SLC35E2B",
      "SLC38A10",
      "SLC38A6",
      "SLC39A9",
      "SLC9A9",
      "SLF1",
      "SLFN11",
      "SLFN5",
      "SLX4IP",
      "SMARCA1",
      "SMARCAL1",
      "SMARCB1",
      "SMC1A",
      "SMC3",
      "SMC4",
      "SMG5",
      "SMIM14",
      "SMIM8",
      "SMU1",
      "SNRNP200",
      "SNRNP40",
      "SNRPA1",
      "SNW1",
      "SNX2",
      "SNX24",
      "SNX27",
      "SNX3",
      "SOAT1",
      "SORT1",
      "SP1",
      "SP140L",
      "SP4",
      "SPAG16",
      "SPCS3",
      "SREK1IP1",
      "SRFBP1",
      "SRP72",
      "SRPK1",
      "SRSF6",
      "SSB",
      "SSBP1",
      "SSU72",
      "ST8SIA6",
      "STAMBP",
      "STARD3NL",
      "STAT6",
      "STK25",
      "STRAP",
      "STX2",
      "SUB1",
      "SUGT1",
      "SUMF2",
      "SUPT16H",
      "SUPT5H",
      "SWT1",
      "SYAP1",
      "SYCP2",
      "SYPL1",
      "SYTL2",
      "SZRD1",
      "TAF1B",
      "TAF8",
      "TAMM41",
      "TATDN1",
      "TBC1D20",
      "TBC1D32",
      "TBC1D9B",
      "TCP11L1",
      "TCTN3",
      "TDG",
      "TDRD7",
      "TDRP",
      "TEAD2",
      "TECPR1",
      "TEFM",
      "TEK",
      "TEP1",
      "TERF1",
      "TES",
      "TET1",
      "TEX2",
      "TFB1M",
      "TGFBR1",
      "TGS1",
      "TIMM23",
      "TIMMDC1",
      "TIPRL",
      "TLE2",
      "TM2D3",
      "TMCO1",
      "TMED5",
      "TMEM123",
      "TMEM161B",
      "TMEM230",
      "TMEM242",
      "TMEM243",
      "TMEM248",
      "TMEM263",
      "TMEM30A",
      "TMEM39A",
      "TMEM62",
      "TMEM94",
      "TMPO",
      "TMTC3",
      "TNFAIP1",
      "TNFAIP8",
      "TNFRSF10B",
      "TNFRSF10D",
      "TNIP1",
      "TOPBP1",
      "TOR1AIP1",
      "TOR1AIP2",
      "TOX4",
      "TP53BP2",
      "TPGS2",
      "TRAF5",
      "TRAF6",
      "TRAM1",
      "TRAM2",
      "TRANK1",
      "TRAP1",
      "TRAPPC6B",
      "TRIM23",
      "TRIM26",
      "TRIM27",
      "TRMT10B",
      "TRMT13",
      "TRNAU1AP",
      "TRNT1",
      "TRPM4",
      "TSC1",
      "TSC2",
      "TSEN15",
      "TSHZ1",
      "TSPAN3",
      "TSTD2",
      "TTC39B",
      "TTC7A",
      "TTF1",
      "TUBGCP2",
      "TUBGCP5",
      "TULP3",
      "TXNDC15",
      "TYK2",
      "UBA3",
      "UBA5",
      "UBA6-AS1",
      "UBE2I",
      "UBE2J2",
      "UBE2V2",
      "UBE3B",
      "UCHL5",
      "UFM1",
      "UFSP2",
      "UGCG",
      "UHMK1",
      "ULK1",
      "UPF3B",
      "UTP6",
      "VAMP4",
      "VASP",
      "VAV2",
      "VPS51",
      "VSTM4",
      "WARS2",
      "WBP4",
      "WDR1",
      "WDR36",
      "WDR45B",
      "WDR48",
      "WDR61",
      "WDR75",
      "WDR78",
      "WDR82",
      "WDSUB1",
      "WHAMM",
      "WIPI2",
      "WLS",
      "WRNIP1",
      "XPA",
      "XPNPEP1",
      "XPNPEP3",
      "XRCC4",
      "ZADH2",
      "ZBTB10",
      "ZBTB4",
      "ZBTB40",
      "ZC2HC1A",
      "ZC3H18",
      "ZC3H7B",
      "ZC3H8",
      "ZCWPW2",
      "ZDHHC3",
      "ZDHHC6",
      "ZFAT",
      "ZFP64",
      "ZFP90",
      "ZFYVE26",
      "ZMAT3",
      "ZMIZ2",
      "ZMYM1",
      "ZNF100",
      "ZNF138",
      "ZNF143",
      "ZNF146",
      "ZNF189",
      "ZNF208",
      "ZNF217",
      "ZNF224",
      "ZNF24",
      "ZNF266",
      "ZNF331",
      "ZNF333",
      "ZNF337",
      "ZNF346",
      "ZNF394",
      "ZNF397",
      "ZNF420",
      "ZNF429",
      "ZNF430",
      "ZNF445",
      "ZNF493",
      "ZNF507",
      "ZNF512",
      "ZNF529",
      "ZNF595",
      "ZNF618",
      "ZNF621",
      "ZNF641",
      "ZNF678",
      "ZNF717",
      "ZNF720",
      "ZNF736",
      "ZNF76",
      "ZNF780B",
      "ZNF782",
      "ZNF791",
      "ZNF84",
      "ZNF846",
      "ZSCAN18",
      "ZSCAN30",
      "ZSWIM5",
      "ZSWIM7",
      "ZSWIM8"
    ]
  },
  "GSDMD": {
    "all": [
      "AAAS",
      "ABCA6",
      "ABI3BP",
      "ACVRL1",
      "ADGRD1",
      "ADHFE1",
      "AHSA1",
      "AIFM1",
      "AKIP1",
      "ALAS1",
      "AMOTL2",
      "ANKRD49",
      "ANTXR2",
      "ANXA1",
      "AQP7",
      "ARAF",
      "ARFGAP1",
      "ARFRP1",
      "ARL6IP1",
      "ARSA",
      "ASB8",
      "ASNSD1",
      "ASS1",
      "ATP13A1",
      "B3GALNT1",
      "BCAP31",
      "BCL3",
      "BTN3A2",
      "C14orf119",
      "C1orf174",
      "C20orf27",
      "C8orf33",
      "CA4",
      "CALHM2",
      "CASKIN2",
      "CBWD3",
      "CCDC28A",
      "CCND2",
      "CCNG1",
      "CD2BP2",
      "CDC25B",
      "CDK16",
      "CDKN1B",
      "CDKN1C",
      "CFI",
      "CHMP2A",
      "CLDN5",
      "CLPP",
      "COA5",
      "COL1A1",
      "COL21A1",
      "COMMD4",
      "COPS7A",
      "CPLX1",
      "CRTC2",
      "CSRP1",
      "CXCL2",
      "CXXC1",
      "CYGB",
      "CYP4B1",
      "DBN1",
      "DDRGK1",
      "DGAT1",
      "DHRS4",
      "DKK3",
      "DNAJC19",
      "DZIP1L",
      "EFEMP2",
      "EMC4",
      "ENTPD6",
      "EPB41",
      "ERP29",
      "FAM107A",
      "FAM217B",
      "FAM3A",
      "FAM49B",
      "FASTKD1",
      "FBLN1",
      "FBLN5",
      "FBXO32",
      "FEM1B",
      "FH",
      "FKBP10",
      "FLII",
      "FXYD5",
      "GAS2L1",
      "GATA6",
      "GIMAP7",
      "GPAT2",
      "GTF2A2",
      "HAX1",
      "HCFC1",
      "HECTD3",
      "HLA-DPB1",
      "HMG20B",
      "HYAL2",
      "IDH3A",
      "IDH3G",
      "IFI35",
      "IFI6",
      "IGFBP3",
      "IK",
      "IMP3",
      "IMPDH1",
      "ITM2A",
      "JUP",
      "KCTD12",
      "KIF1C",
      "KLF10",
      "KLHL3",
      "KLHL9",
      "KMT2E-AS1",
      "LGALS8",
      "LRPAP1",
      "LSM7",
      "MACROD1",
      "MAOA",
      "MAP7D1",
      "MCM7",
      "MED31",
      "MEIS1",
      "MFSD1",
      "MKNK2",
      "MRPL4",
      "MRPL43",
      "MRPL47",
      "MRPL52",
      "MRPL9",
      "MRPS10",
      "MRPS15",
      "MRPS18A",
      "MRPS18B",
      "MRPS26",
      "MRPS30",
      "MRPS36",
      "MRPS6",
      "MSL3",
      "MTX3",
      "MUC3A",
      "N6AMT1",
      "NBPF26",
      "NCOA4",
      "NCSTN",
      "NDRG3",
      "NELFE",
      "NFATC4",
      "NFKBIL1",
      "NIFK",
      "NOTCH2",
      "NUDT22",
      "OSER1",
      "OTUD6B-AS1",
      "OXA1L",
      "PABPC4",
      "PARK7",
      "PARP10",
      "PBX2",
      "PCIF1",
      "PDCD5",
      "PDHB",
      "PFKP",
      "PHF7",
      "PHYH",
      "PIGT",
      "PLIN2",
      "PLK2",
      "PLXNB2",
      "POLD2",
      "POLE4",
      "POLR2C",
      "POLR2E",
      "POP5",
      "PPCS",
      "PPP1R13L",
      "PPP1R3B",
      "PPP1R3E",
      "PRDX4",
      "PSMA4",
      "PTGES2",
      "QSOX1",
      "QTRT1",
      "RAB4A",
      "RABL2B",
      "RANBP1",
      "RBPMS2",
      "RGPD8",
      "RGS16",
      "RHBDF1",
      "RHOBTB1",
      "RND3",
      "RNF167",
      "RNF7",
      "RPS26",
      "RPS7",
      "RRAS",
      "RSL24D1",
      "S1PR1",
      "SERPINE1",
      "SF3A2",
      "SFXN3",
      "SHC1",
      "SHKBP1",
      "SIVA1",
      "SLC25A39",
      "SLC25A40",
      "SLC35B1",
      "SLC46A3",
      "SLC4A2",
      "SMAP2",
      "SNHG12",
      "SOX4",
      "SPOCK1",
      "SPRY2",
      "SSRP1",
      "ST3GAL6",
      "STMN3",
      "TALDO1",
      "TAP1",
      "TBCE",
      "TBRG4",
      "TBXAS1",
      "TECR",
      "THBD",
      "THEM4",
      "THOC3",
      "THRA",
      "TINF2",
      "TLR4",
      "TMED9",
      "TMEM120A",
      "TMEM234",
      "TMEM67",
      "TMX4",
      "TNFSF10",
      "TRABD",
      "TRAPPC3",
      "TRIP6",
      "TRMT1",
      "TSPAN12",
      "TXN",
      "TXN2",
      "UAP1",
      "UBA7",
      "UCKL1",
      "UFC1",
      "UQCC2",
      "USF1",
      "USF2",
      "USP19",
      "USP46",
      "VEGFA",
      "WBP2",
      "YIPF3",
      "YPEL3",
      "YWHAH",
      "ZFAND2B",
      "ZNF428",
      "ZNF761",
      "ZNHIT1"
    ],
    "precision_eligible": [
      "AAAS",
      "ABI3BP",
      "ADHFE1",
      "AHSA1",
      "AKIP1",
      "ANKRD49",
      "ARAF",
      "ARFGAP1",
      "ARFRP1",
      "ARSA",
      "ASNSD1",
      "ASS1",
      "ATP13A1",
      "BTN3A2",
      "C14orf119",
      "C1orf174",
      "C20orf27",
      "C8orf33",
      "CA4",
      "CASKIN2",
      "CBWD3",
      "CCNG1",
      "CD2BP2",
      "CDC25B",
      "CDK16",
      "CDKN1B",
      "CDKN1C",
      "CFI",
      "CHMP2A",
      "CLDN5",
      "CLPP",
      "COA5",
      "COMMD4",
      "COPS7A",
      "CPLX1",
      "CRTC2",
      "CSRP1",
      "CXCL2",
      "CXXC1",
      "CYGB",
      "DBN1",
      "DDRGK1",
      "DHRS4",
      "DZIP1L",
      "EMC4",
      "FAM107A",
      "FAM217B",
      "FAM3A",
      "FEM1B",
      "FXYD5",
      "GIMAP7",
      "GPAT2",
      "GTF2A2",
      "HAX1",
      "HCFC1",
      "HECTD3",
      "HMG20B",
      "HYAL2",
      "IDH3A",
      "IDH3G",
      "IFI35",
      "IGFBP3",
      "IK",
      "IMP3",
      "ITM2A",
      "KMT2E-AS1",
      "LSM7",
      "MCM7",
      "MED31",
      "MEIS1",
      "MRPL4",
      "MRPL43",
      "MRPL47",
      "MRPL52",
      "MRPL9",
      "MRPS10",
      "MRPS15",
      "MRPS18A",
      "MRPS26",
      "MRPS6",
      "MSL3",
      "MUC3A",
      "N6AMT1",
      "NBPF26",
      "NCOA4",
      "NCSTN",
      "NELFE",
      "NFATC4",
      "NFKBIL1",
      "NIFK",
      "NUDT22",
      "OSER1",
      "OTUD6B-AS1",
      "OXA1L",
      "PARP10",
      "PBX2",
      "PCIF1",
      "PDCD5",
      "PDHB",
      "PHF7",
      "PLK2",
      "PLXNB2",
      "POLD2",
      "POLE4",
      "POLR2C",
      "POLR2E",
      "POP5",
      "PPP1R3E",
      "PSMA4",
      "PTGES2",
      "QTRT1",
      "RAB4A",
      "RABL2B",
      "RANBP1",
      "RBPMS2",
      "RGPD8",
      "RPS26",
      "RPS7",
      "RSL24D1",
      "S1PR1",
      "SF3A2",
      "SFXN3",
      "SHC1",
      "SHKBP1",
      "SIVA1",
      "SLC25A39",
      "SLC35B1",
      "SLC4A2",
      "SNHG12",
      "SPRY2",
      "SSRP1",
      "STMN3",
      "TALDO1",
      "TAP1",
      "TBCE",
      "TBRG4",
      "THBD",
      "THEM4",
      "THOC3",
      "THRA",
      "TINF2",
      "TMED9",
      "TMEM234",
      "TMEM67",
      "TNFSF10",
      "TRABD",
      "TRAPPC3",
      "TRIP6",
      "TRMT1",
      "TXN2",
      "UBA7",
      "UCKL1",
      "USF1",
      "USF2",
      "USP19",
      "USP46",
      "YIPF3",
      "YWHAH",
      "ZFAND2B",
      "ZNF428",
      "ZNF761",
      "ZNHIT1"
    ]
  }
}
```
