## Supplementary Software 1 for "*IL18* and pyroptosis-related genes show contrasting expression in human cardiac pericytes and endothelial cells": calibration_summary.json

```
{
  "common_n": 21932,
  "precision_eligible_n": 13199,
  "support_rates": [
    {
      "denominator": "all_common_unique",
      "direction": "pericyte",
      "numerator": 1768,
      "denominator_n": 21932,
      "fraction": 0.08061280320992158,
      "all_common_n": 21932,
      "ineligible_n": 8733,
      "ineligible_fraction": 0.3981853000182382,
      "bootstrap_B": 1000
    },
    {
      "denominator": "all_common_unique",
      "direction": "endothelium",
      "numerator": 2504,
      "denominator_n": 21932,
      "fraction": 0.11417107422943644,
      "all_common_n": 21932,
      "ineligible_n": 8733,
      "ineligible_fraction": 0.3981853000182382,
      "bootstrap_B": 1000
    },
    {
      "denominator": "all_common_unique",
      "direction": "either",
      "numerator": 4272,
      "denominator_n": 21932,
      "fraction": 0.19478387743935802,
      "all_common_n": 21932,
      "ineligible_n": 8733,
      "ineligible_fraction": 0.3981853000182382,
      "bootstrap_B": 1000
    },
    {
      "denominator": "both_precision_eligible_primary",
      "direction": "pericyte",
      "numerator": 1768,
      "denominator_n": 13199,
      "fraction": 0.1339495416319418,
      "all_common_n": 21932,
      "ineligible_n": 8733,
      "ineligible_fraction": 0.3981853000182382,
      "bootstrap_B": 1000
    },
    {
      "denominator": "both_precision_eligible_primary",
      "direction": "endothelium",
      "numerator": 2504,
      "denominator_n": 13199,
      "fraction": 0.18971134176831578,
      "all_common_n": 21932,
      "ineligible_n": 8733,
      "ineligible_fraction": 0.3981853000182382,
      "bootstrap_B": 1000
    },
    {
      "denominator": "both_precision_eligible_primary",
      "direction": "either",
      "numerator": 4272,
      "denominator_n": 13199,
      "fraction": 0.3236608834002576,
      "all_common_n": 21932,
      "ineligible_n": 8733,
      "ineligible_fraction": 0.3981853000182382,
      "bootstrap_B": 1000
    }
  ],
  "target_checks": [
    {
      "cohort": "SCP",
      "gene": "IL18",
      "B1000_median": -2.1205688998822616,
      "B1000_low": -2.437898324105212,
      "B1000_high": -1.7631782310134199,
      "B10000_low": -2.437898324105212,
      "B10000_high": -1.7631782310134199,
      "B1000_precision": true,
      "B10000_precision": true,
      "B1000_single_support": true,
      "B10000_single_support": true,
      "direct_bootstrap_max_error": 0.0
    },
    {
      "cohort": "SCP",
      "gene": "CASP1",
      "B1000_median": 2.6772990200629043,
      "B1000_low": 2.3933012843386905,
      "B1000_high": 2.837336893154352,
      "B10000_low": 2.395511723181249,
      "B10000_high": 2.8303778678933695,
      "B1000_precision": true,
      "B10000_precision": true,
      "B1000_single_support": true,
      "B10000_single_support": true,
      "direct_bootstrap_max_error": 0.0
    },
    {
      "cohort": "SCP",
      "gene": "CASP4",
      "B1000_median": 2.0159258454643623,
      "B1000_low": 1.7938627993914786,
      "B1000_high": 2.3245717682584695,
      "B10000_low": 1.7959139097940264,
      "B10000_high": 2.3245717682584695,
      "B1000_precision": true,
      "B10000_precision": true,
      "B1000_single_support": true,
      "B10000_single_support": true,
      "direct_bootstrap_max_error": 0.0
    },
    {
      "cohort": "SCP",
      "gene": "GSDMD",
      "B1000_median": 2.3252711184108956,
      "B1000_low": 2.212163559064952,
      "B1000_high": 2.6939255448431685,
      "B10000_low": 2.212163559064952,
      "B10000_high": 2.6939255448431685,
      "B1000_precision": true,
      "B10000_precision": true,
      "B1000_single_support": true,
      "B10000_single_support": true,
      "direct_bootstrap_max_error": 0.0
    },
    {
      "cohort": "GSE",
      "gene": "IL18",
      "B1000_median": -1.3171266619353073,
      "B1000_low": -1.753031952108166,
      "B1000_high": -0.8707905055069554,
      "B10000_low": -1.7508828415777027,
      "B10000_high": -0.8502859959850217,
      "B1000_precision": true,
      "B10000_precision": true,
      "B1000_single_support": true,
      "B10000_single_support": true,
      "direct_bootstrap_max_error": 0.0
    },
    {
      "cohort": "GSE",
      "gene": "CASP1",
      "B1000_median": 3.0971390981730993,
      "B1000_low": 2.8690043353978845,
      "B1000_high": 3.4363702662332325,
      "B10000_low": 2.8786119092374607,
      "B10000_high": 3.4363702662332325,
      "B1000_precision": true,
      "B10000_precision": true,
      "B1000_single_support": true,
      "B10000_single_support": true,
      "direct_bootstrap_max_error": 0.0
    },
    {
      "cohort": "GSE",
      "gene": "CASP4",
      "B1000_median": 2.3576420259819426,
      "B1000_low": 2.0709728332307753,
      "B1000_high": 2.438464802151504,
      "B10000_low": 2.0709728332307753,
      "B10000_high": 2.438481710009831,
      "B1000_precision": true,
      "B10000_precision": true,
      "B1000_single_support": true,
      "B10000_single_support": true,
      "direct_bootstrap_max_error": 0.0
    },
    {
      "cohort": "GSE",
      "gene": "GSDMD",
      "B1000_median": 1.687902303838213,
      "B1000_low": 1.496268674685099,
      "B1000_high": 1.8729490852413604,
      "B10000_low": 1.496268674685099,
      "B10000_high": 1.8727266460291923,
      "B1000_precision": true,
      "B10000_precision": true,
      "B1000_single_support": true,
      "B10000_single_support": true,
      "direct_bootstrap_max_error": 0.0
    }
  ],
  "original_calibration_checks": [
    {
      "target": "IL18",
      "step": 1,
      "n": 11,
      "matches_existing_selected": null
    },
    {
      "target": "IL18",
      "step": 2,
      "n": 110,
      "matches_existing_selected": true
    },
    {
      "target": "CASP1",
      "step": 1,
      "n": 40,
      "matches_existing_selected": null
    },
    {
      "target": "CASP1",
      "step": 2,
      "n": 195,
      "matches_existing_selected": true
    },
    {
      "target": "CASP4",
      "step": 1,
      "n": 34,
      "matches_existing_selected": null
    },
    {
      "target": "CASP4",
      "step": 2,
      "n": 165,
      "matches_existing_selected": true
    },
    {
      "target": "GSDMD",
      "step": 1,
      "n": 12,
      "matches_existing_selected": null
    },
    {
      "target": "GSDMD",
      "step": 2,
      "n": 93,
      "matches_existing_selected": true
    }
  ],
  "genotype_counts_not_available": true,
  "non_target_nucleus_detection_unavailable": true,
  "donor_detectability_exact_from_aggregates": true,
  "four_direction": [
    {
      "universe": "all_common_non_target",
      "metric": "supported_configuration",
      "successes": 24,
      "draws": 200000,
      "fraction": 0.00012,
      "Monte_Carlo_SE": 2.449342768989265e-05,
      "seed": 202610102,
      "sampling": "labelled_slots_non_target_no_duplicate_gene",
      "not_a_p_value": true
    },
    {
      "universe": "all_common_non_target",
      "metric": "sign_only_both_cohorts",
      "successes": 987,
      "draws": 200000,
      "fraction": 0.004935,
      "Monte_Carlo_SE": 0.00015669469957532066,
      "seed": 202610102,
      "sampling": "labelled_slots_non_target_no_duplicate_gene",
      "not_a_p_value": true
    },
    {
      "universe": "precision_non_target",
      "metric": "supported_configuration",
      "successes": 177,
      "draws": 200000,
      "fraction": 0.000885,
      "Monte_Carlo_SE": 6.6491231564771e-05,
      "seed": 202610102,
      "sampling": "labelled_slots_non_target_no_duplicate_gene",
      "not_a_p_value": true
    },
    {
      "universe": "precision_non_target",
      "metric": "sign_only_both_cohorts",
      "successes": 2892,
      "draws": 200000,
      "fraction": 0.01446,
      "Monte_Carlo_SE": 0.0002669354641107097,
      "seed": 202610102,
      "sampling": "labelled_slots_non_target_no_duplicate_gene",
      "not_a_p_value": true
    },
    {
      "universe": "abundance_matched_all",
      "metric": "supported_configuration",
      "successes": 159,
      "draws": 200000,
      "fraction": 0.000795,
      "Monte_Carlo_SE": 6.302253466023086e-05,
      "seed": 202610102,
      "sampling": "labelled_slots_non_target_no_duplicate_gene",
      "not_a_p_value": true
    },
    {
      "universe": "abundance_matched_all",
      "metric": "sign_only_both_cohorts",
      "successes": 8065,
      "draws": 200000,
      "fraction": 0.040325,
      "Monte_Carlo_SE": 0.0004398800653303125,
      "seed": 202610102,
      "sampling": "labelled_slots_non_target_no_duplicate_gene",
      "not_a_p_value": true
    },
    {
      "universe": "abundance_matched_precision_primary",
      "metric": "supported_configuration",
      "successes": 608,
      "draws": 200000,
      "fraction": 0.00304,
      "Monte_Carlo_SE": 0.00012310073923417356,
      "seed": 202610102,
      "sampling": "labelled_slots_non_target_no_duplicate_gene",
      "not_a_p_value": true
    },
    {
      "universe": "abundance_matched_precision_primary",
      "metric": "sign_only_both_cohorts",
      "successes": 7017,
      "draws": 200000,
      "fraction": 0.035085,
      "Monte_Carlo_SE": 0.00041142461505724225,
      "seed": 202610102,
      "sampling": "labelled_slots_non_target_no_duplicate_gene",
      "not_a_p_value": true
    }
  ],
  "rank": [
    {
      "cohort": "SCP",
      "target": "IL18",
      "background": "all_common_unique",
      "n": 21932,
      "median_delta": -2.1205688998822616,
      "rank": 794.0,
      "signed_percentile": 3.6158861885002964,
      "percentile_after_round12": 3.6158861885002964
    },
    {
      "cohort": "SCP",
      "target": "IL18",
      "background": "both_precision_eligible",
      "n": 13199,
      "median_delta": -2.1205688998822616,
      "rank": 398.0,
      "signed_percentile": 3.0080315199272616,
      "percentile_after_round12": 3.0080315199272616
    },
    {
      "cohort": "SCP",
      "target": "IL18",
      "background": "original_rank_eligible",
      "n": 16384,
      "median_delta": -2.1205688998822616,
      "rank": 794.0,
      "signed_percentile": 4.840383324177501,
      "percentile_after_round12": 4.840383324177501
    },
    {
      "cohort": "SCP",
      "target": "IL18",
      "background": "abundance_matched_precision",
      "n": 187,
      "median_delta": -2.1205688998822616,
      "rank": 21.0,
      "signed_percentile": 10.75268817204301,
      "percentile_after_round12": 10.75268817204301
    },
    {
      "cohort": "GSE",
      "target": "IL18",
      "background": "all_common_unique",
      "n": 21932,
      "median_delta": -1.3171266619353073,
      "rank": 1075.0,
      "signed_percentile": 4.8971775112853955,
      "percentile_after_round12": 4.8971775112853955
    },
    {
      "cohort": "GSE",
      "target": "IL18",
      "background": "both_precision_eligible",
      "n": 13199,
      "median_delta": -1.3171266619353073,
      "rank": 618.0,
      "signed_percentile": 4.674950750113654,
      "percentile_after_round12": 4.674950750113654
    },
    {
      "cohort": "GSE",
      "target": "IL18",
      "background": "original_rank_eligible",
      "n": 15029,
      "median_delta": -1.3171266619353073,
      "rank": 1075.0,
      "signed_percentile": 7.146659568804898,
      "percentile_after_round12": 7.146659568804898
    },
    {
      "cohort": "GSE",
      "target": "IL18",
      "background": "abundance_matched_precision",
      "n": 187,
      "median_delta": -1.3171266619353073,
      "rank": 23.0,
      "signed_percentile": 11.827956989247312,
      "percentile_after_round12": 11.827956989247312
    },
    {
      "cohort": "SCP",
      "target": "CASP1",
      "background": "all_common_unique",
      "n": 21932,
      "median_delta": 2.6772990200629043,
      "rank": 20954.0,
      "signed_percentile": 95.5405590260362,
      "percentile_after_round12": 95.5405590260362
    },
    {
      "cohort": "SCP",
      "target": "CASP1",
      "background": "both_precision_eligible",
      "n": 13199,
      "median_delta": 2.6772990200629043,
      "rank": 12678.0,
      "signed_percentile": 96.05243218669496,
      "percentile_after_round12": 96.05243218669496
    },
    {
      "cohort": "SCP",
      "target": "CASP1",
      "background": "original_rank_eligible",
      "n": 16384,
      "median_delta": 2.6772990200629043,
      "rank": 15406.0,
      "signed_percentile": 94.0303973631203,
      "percentile_after_round12": 94.0303973631203
    },
    {
      "cohort": "SCP",
      "target": "CASP1",
      "background": "abundance_matched_precision",
      "n": 229,
      "median_delta": 2.6772990200629043,
      "rank": 216.0,
      "signed_percentile": 94.29824561403508,
      "percentile_after_round12": 94.29824561403508
    },
    {
      "cohort": "GSE",
      "target": "CASP1",
      "background": "all_common_unique",
      "n": 21932,
      "median_delta": 3.0971390981730993,
      "rank": 21346.0,
      "signed_percentile": 97.3279832200994,
      "percentile_after_round12": 97.3279832200994
    },
    {
      "cohort": "GSE",
      "target": "CASP1",
      "background": "both_precision_eligible",
      "n": 13199,
      "median_delta": 3.0971390981730993,
      "rank": 12834.0,
      "signed_percentile": 97.23442945900894,
      "percentile_after_round12": 97.23442945900894
    },
    {
      "cohort": "GSE",
      "target": "CASP1",
      "background": "original_rank_eligible",
      "n": 15029,
      "median_delta": 3.0971390981730993,
      "rank": 14443.0,
      "signed_percentile": 96.10061219057759,
      "percentile_after_round12": 96.10061219057759
    },
    {
      "cohort": "GSE",
      "target": "CASP1",
      "background": "abundance_matched_precision",
      "n": 229,
      "median_delta": 3.0971390981730993,
      "rank": 219.0,
      "signed_percentile": 95.6140350877193,
      "percentile_after_round12": 95.6140350877193
    },
    {
      "cohort": "SCP",
      "target": "CASP4",
      "background": "all_common_unique",
      "n": 21932,
      "median_delta": 2.0159258454643623,
      "rank": 20563.0,
      "signed_percentile": 93.7576945875701,
      "percentile_after_round12": 93.7576945875701
    },
    {
      "cohort": "SCP",
      "target": "CASP4",
      "background": "both_precision_eligible",
      "n": 13199,
      "median_delta": 2.0159258454643623,
      "rank": 12498.0,
      "signed_percentile": 94.68858918017881,
      "percentile_after_round12": 94.68858918017881
    },
    {
      "cohort": "SCP",
      "target": "CASP4",
      "background": "original_rank_eligible",
      "n": 16384,
      "median_delta": 2.0159258454643623,
      "rank": 15015.0,
      "signed_percentile": 91.64377708600378,
      "percentile_after_round12": 91.64377708600378
    },
    {
      "cohort": "SCP",
      "target": "CASP4",
      "background": "abundance_matched_precision",
      "n": 959,
      "median_delta": 2.0159258454643623,
      "rank": 918.0,
      "signed_percentile": 95.72025052192066,
      "percentile_after_round12": 95.72025052192066
    },
    {
      "cohort": "GSE",
      "target": "CASP4",
      "background": "all_common_unique",
      "n": 21932,
      "median_delta": 2.3576420259819426,
      "rank": 21049.0,
      "signed_percentile": 95.9737358077607,
      "percentile_after_round12": 95.9737358077607
    },
    {
      "cohort": "GSE",
      "target": "CASP4",
      "background": "both_precision_eligible",
      "n": 13199,
      "median_delta": 2.3576420259819426,
      "rank": 12660.0,
      "signed_percentile": 95.91604788604334,
      "percentile_after_round12": 95.91604788604334
    },
    {
      "cohort": "GSE",
      "target": "CASP4",
      "background": "original_rank_eligible",
      "n": 15029,
      "median_delta": 2.3576420259819426,
      "rank": 14146.0,
      "signed_percentile": 94.1243013042321,
      "percentile_after_round12": 94.1243013042321
    },
    {
      "cohort": "GSE",
      "target": "CASP4",
      "background": "abundance_matched_precision",
      "n": 959,
      "median_delta": 2.3576420259819426,
      "rank": 932.0,
      "signed_percentile": 97.18162839248434,
      "percentile_after_round12": 97.18162839248434
    },
    {
      "cohort": "SCP",
      "target": "GSDMD",
      "background": "all_common_unique",
      "n": 21932,
      "median_delta": 2.3252711184108956,
      "rank": 20761.0,
      "signed_percentile": 94.66052619579591,
      "percentile_after_round12": 94.66052619579591
    },
    {
      "cohort": "SCP",
      "target": "GSDMD",
      "background": "both_precision_eligible",
      "n": 13199,
      "median_delta": 2.3252711184108956,
      "rank": 12594.0,
      "signed_percentile": 95.41597211698742,
      "percentile_after_round12": 95.41597211698742
    },
    {
      "cohort": "SCP",
      "target": "GSDMD",
      "background": "original_rank_eligible",
      "n": 16384,
      "median_delta": 2.3252711184108956,
      "rank": 15213.0,
      "signed_percentile": 92.85234694500397,
      "percentile_after_round12": 92.85234694500397
    },
    {
      "cohort": "SCP",
      "target": "GSDMD",
      "background": "abundance_matched_precision",
      "n": 163,
      "median_delta": 2.3252711184108956,
      "rank": 142.0,
      "signed_percentile": 87.03703703703704,
      "percentile_after_round12": 87.03703703703704
    },
    {
      "cohort": "GSE",
      "target": "GSDMD",
      "background": "all_common_unique",
      "n": 21932,
      "median_delta": 1.687902303838213,
      "rank": 20592.0,
      "signed_percentile": 93.889927499886,
      "percentile_after_round12": 93.889927499886
    },
    {
      "cohort": "GSE",
      "target": "GSDMD",
      "background": "both_precision_eligible",
      "n": 13199,
      "median_delta": 1.687902303838213,
      "rank": 12377.0,
      "signed_percentile": 93.7717836035763,
      "percentile_after_round12": 93.7717836035763
    },
    {
      "cohort": "GSE",
      "target": "GSDMD",
      "background": "original_rank_eligible",
      "n": 15029,
      "median_delta": 1.687902303838213,
      "rank": 13689.0,
      "signed_percentile": 91.08331115251531,
      "percentile_after_round12": 91.08331115251531
    },
    {
      "cohort": "GSE",
      "target": "GSDMD",
      "background": "abundance_matched_precision",
      "n": 163,
      "median_delta": 1.687902303838213,
      "rank": 141.0,
      "signed_percentile": 86.41975308641975,
      "percentile_after_round12": 86.41975308641975
    }
  ],
  "expression_matched_controls": [
    {
      "target": "IL18",
      "denominator": "abundance_matched_all",
      "direction": "pericyte",
      "n": 249,
      "supported_n": 39,
      "fraction": 0.1566265060240964,
      "matched_by": "median_donor_mean(LE,LP) +/-0.5 in BOTH cohorts",
      "selected_by_direction_or_effect": false
    },
    {
      "target": "IL18",
      "denominator": "abundance_matched_all",
      "direction": "endothelium",
      "n": 249,
      "supported_n": 38,
      "fraction": 0.15261044176706828,
      "matched_by": "median_donor_mean(LE,LP) +/-0.5 in BOTH cohorts",
      "selected_by_direction_or_effect": false
    },
    {
      "target": "IL18",
      "denominator": "abundance_matched_precision_primary",
      "direction": "pericyte",
      "n": 186,
      "supported_n": 39,
      "fraction": 0.20967741935483872,
      "matched_by": "median_donor_mean(LE,LP) +/-0.5 in BOTH cohorts",
      "selected_by_direction_or_effect": false
    },
    {
      "target": "IL18",
      "denominator": "abundance_matched_precision_primary",
      "direction": "endothelium",
      "n": 186,
      "supported_n": 38,
      "fraction": 0.20430107526881722,
      "matched_by": "median_donor_mean(LE,LP) +/-0.5 in BOTH cohorts",
      "selected_by_direction_or_effect": false
    },
    {
      "target": "CASP1",
      "denominator": "abundance_matched_all",
      "direction": "pericyte",
      "n": 354,
      "supported_n": 29,
      "fraction": 0.08192090395480225,
      "matched_by": "median_donor_mean(LE,LP) +/-0.5 in BOTH cohorts",
      "selected_by_direction_or_effect": false
    },
    {
      "target": "CASP1",
      "denominator": "abundance_matched_all",
      "direction": "endothelium",
      "n": 354,
      "supported_n": 51,
      "fraction": 0.1440677966101695,
      "matched_by": "median_donor_mean(LE,LP) +/-0.5 in BOTH cohorts",
      "selected_by_direction_or_effect": false
    },
    {
      "target": "CASP1",
      "denominator": "abundance_matched_precision_primary",
      "direction": "pericyte",
      "n": 228,
      "supported_n": 29,
      "fraction": 0.12719298245614036,
      "matched_by": "median_donor_mean(LE,LP) +/-0.5 in BOTH cohorts",
      "selected_by_direction_or_effect": false
    },
    {
      "target": "CASP1",
      "denominator": "abundance_matched_precision_primary",
      "direction": "endothelium",
      "n": 228,
      "supported_n": 51,
      "fraction": 0.2236842105263158,
      "matched_by": "median_donor_mean(LE,LP) +/-0.5 in BOTH cohorts",
      "selected_by_direction_or_effect": false
    },
    {
      "target": "CASP4",
      "denominator": "abundance_matched_all",
      "direction": "pericyte",
      "n": 1047,
      "supported_n": 176,
      "fraction": 0.16809933142311365,
      "matched_by": "median_donor_mean(LE,LP) +/-0.5 in BOTH cohorts",
      "selected_by_direction_or_effect": false
    },
    {
      "target": "CASP4",
      "denominator": "abundance_matched_all",
      "direction": "endothelium",
      "n": 1047,
      "supported_n": 233,
      "fraction": 0.22254059216809932,
      "matched_by": "median_donor_mean(LE,LP) +/-0.5 in BOTH cohorts",
      "selected_by_direction_or_effect": false
    },
    {
      "target": "CASP4",
      "denominator": "abundance_matched_precision_primary",
      "direction": "pericyte",
      "n": 958,
      "supported_n": 176,
      "fraction": 0.1837160751565762,
      "matched_by": "median_donor_mean(LE,LP) +/-0.5 in BOTH cohorts",
      "selected_by_direction_or_effect": false
    },
    {
      "target": "CASP4",
      "denominator": "abundance_matched_precision_primary",
      "direction": "endothelium",
      "n": 958,
      "supported_n": 233,
      "fraction": 0.24321503131524008,
      "matched_by": "median_donor_mean(LE,LP) +/-0.5 in BOTH cohorts",
      "selected_by_direction_or_effect": false
    },
    {
      "target": "GSDMD",
      "denominator": "abundance_matched_all",
      "direction": "pericyte",
      "n": 259,
      "supported_n": 29,
      "fraction": 0.11196911196911197,
      "matched_by": "median_donor_mean(LE,LP) +/-0.5 in BOTH cohorts",
      "selected_by_direction_or_effect": false
    },
    {
      "target": "GSDMD",
      "denominator": "abundance_matched_all",
      "direction": "endothelium",
      "n": 259,
      "supported_n": 41,
      "fraction": 0.1583011583011583,
      "matched_by": "median_donor_mean(LE,LP) +/-0.5 in BOTH cohorts",
      "selected_by_direction_or_effect": false
    },
    {
      "target": "GSDMD",
      "denominator": "abundance_matched_precision_primary",
      "direction": "pericyte",
      "n": 162,
      "supported_n": 29,
      "fraction": 0.17901234567901234,
      "matched_by": "median_donor_mean(LE,LP) +/-0.5 in BOTH cohorts",
      "selected_by_direction_or_effect": false
    },
    {
      "target": "GSDMD",
      "denominator": "abundance_matched_precision_primary",
      "direction": "endothelium",
      "n": 162,
      "supported_n": 41,
      "fraction": 0.25308641975308643,
      "matched_by": "median_donor_mean(LE,LP) +/-0.5 in BOTH cohorts",
      "selected_by_direction_or_effect": false
    }
  ]
}
```
