## Supplementary Software 1 for "*IL18* and pyroptosis-related genes show contrasting expression in human cardiac pericytes and endothelial cells": plot_bcd.py

```
#!/usr/bin/env python3
"""Render already-computed descriptive results only; no new tests."""
from pathlib import Path
import argparse
import numpy as np
import pandas as pd
import matplotlib
matplotlib.use('Agg')
import matplotlib.pyplot as plt

ap=argparse.ArgumentParser();ap.add_argument('--out',type=Path,default=Path(__file__).resolve().parent)
a=ap.parse_args();p=a.out
plt.rcParams.update({'font.family':'DejaVu Sans','font.size':8,'axes.titlesize':10,'axes.labelsize':8,'xtick.labelsize':8,'ytick.labelsize':8,'svg.fonttype':'none','axes.spines.top':False,'axes.spines.right':False})
cs=['SCP1303','GSE183852_Nuclei'];cl=['SCP1303','GSE183852 nuclei'];colors=['#176B7A','#C56B36']
fig,axs=plt.subplots(2,2,figsize=(11.8,8.2),layout='constrained',gridspec_kw={'width_ratios':[1.18,1]})
base=pd.read_csv(p.parent/'T2_SELF_CHECK/independent_summary.tsv',sep='\t')
dn=pd.read_csv(p/'BCD_denominator_sensitivity.tsv',sep='\t');nt=pd.read_csv(p/'BCD_nuclei_thresholds.tsv',sep='\t');di=pd.read_csv(p/'BCD_disease.tsv',sep='\t')
ax=axs[0,0];labels=['All paired donors','Normal / Donor only','At least 100 nuclei','Mitochondrial genes removed','Top 10 genes removed','Both sets removed']
for ci,c in enumerate(cs):
    rows=[base[(base.cohort==c)&(base.gene=='IL18')].iloc[0],di[(di.cohort==c)&(di.gene=='IL18')&di.variant.isin(['normal','Donor'])].iloc[0],nt[(nt.cohort==c)&(nt.gene=='IL18')&(nt.variant=='nuclei_ge_100')].iloc[0]]
    rows += [dn[(dn.cohort==c)&(dn.gene=='IL18')&(dn.variant==v)].iloc[0] for v in ['exclude_mito','exclude_top10','exclude_mito_or_top10']]
    yy=np.arange(len(rows))+(ci-.5)*.20;med=np.array([r.median_delta_L for r in rows]);lo=np.array([r.ci_low for r in rows]);hi=np.array([r.ci_high for r in rows])
    ax.errorbar(med,yy,xerr=np.vstack([med-lo,hi-med]),fmt='o',ms=4,capsize=2,lw=1.2,color=colors[ci],label=cl[ci])
ax.set(yticks=np.arange(6),yticklabels=labels,xlabel='IL18: median L(endothelium) − L(pericyte)',title='A  IL18 direction across sensitivity analyses')
ax.invert_yaxis();ax.axvline(0,color='.6',lw=.8);ax.set_xlim(-3,.25);ax.legend(loc='upper center',bbox_to_anchor=(.5,-.16),ncol=2,frameon=False,fontsize=8)

ax=axs[0,1];r=pd.read_csv(p/'BCD_thinning_two_cohort_status.tsv',sep='\t');genes=['IL18','CASP1','CASP4','GSDMD']
for i,(mode,label,col) in enumerate([('within_donor_min','Match within each donor','#176B7A'),('cohort_global_min','Match all groups to cohort minimum','#9CABB1')]):
    vals=[100*(r[(r.variant==mode)&(r.gene==g)].status=='supported').mean() for g in genes]
    bars=ax.bar(np.arange(4)+(i-.5)*.34,vals,.32,color=col,label=label)
    for b,v in zip(bars,vals):ax.text(b.get_x()+b.get_width()/2,v+1.5,f'{v:g}%',ha='center',va='bottom',fontsize=8)
ax.set(xticks=np.arange(4),xticklabels=genes,ylim=(0,118),ylabel='Replicates meeting the two-cohort rule (%)',title='B  Existing precision rule after library thinning')
ax.legend(loc='upper right',frameon=False,fontsize=7.5,bbox_to_anchor=(1.01,1.04))
ax.text(.0,-.20,'200 binomial repeats; 1,000 donor bootstraps per repeat.\nThese are simulation outcomes, not independent replications.',transform=ax.transAxes,fontsize=7.5,va='top')

ax=axs[1,0];m=pd.read_csv(p/'BCD_marker_levels.tsv',sep='\t');marker_order=['IL18','C1QB','SPI1','TYROBP','FCER1G','C1QA']
for ci,c in enumerate(cs):
    vals=[np.log2(1+float(m[(m.cohort==c)&(m.gene==g)].pericyte_median_CPM.iloc[0])) for g in marker_order]
    ax.bar(np.arange(6)+(ci-.5)*.34,vals,.32,color=colors[ci],label=cl[ci])
ax.set(xticks=np.arange(6),xticklabels=marker_order,ylabel='log₂(1 + pericyte median CPM)',title='C  IL18 and matched macrophage-marker probes',ylim=(0,5))
ax.text(0,-.20,'Markers matched for macrophage expression before correlation analysis.\nSparse marker detection limits exclusion of contamination.',transform=ax.transAxes,fontsize=7.5,va='top')
ax.legend(frameon=False,fontsize=8)

ax=axs[1,1];m=pd.read_csv(p/'BCD_mural_contrasts.tsv',sep='\t')
for ci,c in enumerate(cs):
    rows=[m[(m.cohort==c)&(m.contrast=='endothelium_minus_smooth_muscle')&(m.gene==g)].iloc[0] for g in genes]
    med=np.array([x.median_delta_L for x in rows]);lo=np.array([x.ci_low for x in rows]);hi=np.array([x.ci_high for x in rows]);yy=np.arange(4)+(ci-.5)*.20
    ax.errorbar(med,yy,xerr=np.vstack([med-lo,hi-med]),fmt='o',ms=4,capsize=2,lw=1.2,color=colors[ci],label=cl[ci])
ax.set(yticks=np.arange(4),yticklabels=genes,xlabel='Median L(endothelium) − L(smooth muscle)',title='D  Comparison with smooth muscle')
ax.invert_yaxis();ax.axvline(0,color='.6',lw=.8);ax.set_xlim(-3,5)
ax.text(0,-.20,'Donor bootstrap 95% intervals. Direction alone does not establish\npericyte specificity, protein abundance, or intercellular processing.',transform=ax.transAxes,fontsize=7.5,va='top')
fig.suptitle('Post hoc discovery analyses: relative RNA distribution and measurement limits',fontsize=12,fontweight='bold')
fig.savefig(p/'BCD_sensitivity_overview.png',dpi=180,bbox_inches='tight',facecolor='white')
fig.savefig(p/'BCD_sensitivity_overview.svg',bbox_inches='tight',facecolor='white')
print('Rendered BCD_sensitivity_overview.png and .svg; minimum labelled font 7.5 pt')
```
