## Supplementary Software 1 for "*IL18* and pyroptosis-related genes show contrasting expression in human cardiac pericytes and endothelial cells": power_completion_receipt.json

```
{
  "completed_designs": 80,
  "main_designs": 8,
  "tie_preserved_sensitivity_designs": 2,
  "full_primary_independent_check": true,
  "matplotlib": "3.10.8",
  "summary_scope": "Existing simulation outputs, not additional candidate data",
  "code_sha256": "df29fa43cfcb4d6471b3e869fc7feb549ce806bbae0a616c61f6308995860673",
  "figure_scope": "healthy-only; numeric data for all models retained"
}
```
