## Supplementary Software 1 for "*IL18* and pyroptosis-related genes show contrasting expression in human cardiac pericytes and endothelial cells": power_environment.json

```
{
  "python": "3.12.14",
  "numpy": "2.3.5",
  "pandas": "2.2.3",
  "scipy": "1.17.0",
  "platform": "Linux-6.18.44-x86_64-with-glibc2.39",
  "source_root": "/workspace/scratch/c557fb00b998/heart_il18_20261010/source/P2026013_GPTPRO_01",
  "code_sha256": "fd9fd004c8bee5b76f308bd4a5123cd3fd08e41facec4613dbfab44f15ae4418",
  "metadata_coverage": {
    "axis": "cell.type.l1",
    "ec": "Endothelium",
    "pericyte": "Pericyte",
    "summary": [
      {
        "clinical_group": "AMI",
        "donors": 5,
        "paired_eligible_donors": 5
      },
      {
        "clinical_group": "Donor",
        "donors": 7,
        "paired_eligible_donors": 6
      },
      {
        "clinical_group": "ICM",
        "donors": 5,
        "paired_eligible_donors": 4
      },
      {
        "clinical_group": "NICM",
        "donors": 6,
        "paired_eligible_donors": 5
      },
      {
        "clinical_group": "TOTAL",
        "donors": 23,
        "paired_eligible_donors": 20
      }
    ]
  },
  "discovery_file_sha256": {
    "SCP": "4944afce51beea19756068cfd7cce9c3696fb8a280949bc97c0fd555b64ac163",
    "GSE": "a2e525eac068fef0c163d6a11956a8d6e6b7621dde930cff4a112d11999fc7ee"
  },
  "pool_n": {
    "SCP": {
      "healthy": 16,
      "all": 42
    },
    "GSE": {
      "healthy": 25,
      "all": 38
    }
  },
  "statement": "Post-hoc conditional simulation; no new confirmation target values; primary criterion is all four directions simultaneously, plus separately no dataset median reversal."
}
```
