## Supplementary Software 1 for "*IL18* and pyroptosis-related genes show contrasting expression in human cardiac pericytes and endothelial cells": POWER_FIGURE_NOTES.md

```
# Power figure の作成・最終PDF確認

対象：`power_confirmation_projection.png` / `power_confirmation_projection.pdf`。

- 発見データに基づく事後の科学図としてMatplotlibで作成。候補の測定値を示す図ではない。
- 元の画像出力を視認した後、PDF skillを適用した。初回の探索用PDF出力時点ではmarkerを実行していなかったため、最終納品用PDFは `mark_artifact_operation_started.mjs --operation-kind edit --expected-output-count 1 --output-format pdf` 成功後に再生成した。この実施順を検収済みと偽らず記録する。
- 最終PDFをPoppler `pdftoppm -r 160 -png -singlefile` で実レンダリングし、そのPNGを視認した。1ページ、切れ・重なり・文字化けなし。主16+6の点、2つの代理分布、MC区間、候補値ではない旨の注記を確認。
- PDFの `Tf` 命令から読んだ実フォントサイズは7.5、8、9、10 ptで、最小7.5 pt。回転した縦軸ラベルの文字送り幅をフォントサイズと誤認しないよう、pdfplumberの幾何学的sizeだけでは判定していない。
- 図は分散を保つ主模型のみを示す。tie保持版は別の数値表として必ず併読し、図の曲線を候補データで実測したpowerや必要人数と呼ばない。
- 背景の帯はMonte-Carlo誤差のみで、母集団・効果の推定誤差や技術差を含まない。

QA・最終PDF SHA：`power_simulation_audit.json`。
```
