## Supplementary Software 1 for "*IL18* and pyroptosis-related genes show contrasting expression in human cardiac pericytes and endothelial cells": power_qa.json

```
{
  "independent_scalar_deltas_rows": 320,
  "max_abs_delta_discrepancy": 8.881784197001252e-16,
  "coverage_independent_match": true,
  "coverage_paired_donors": 20,
  "optimized_vs_direct_judge_cases": 180,
  "direct_primary_replicates": [
    {
      "source_A": "SCP",
      "source_B": "GSE",
      "effect_factor": 1.0,
      "checked_replicates": 30,
      "joint_successes": 30
    },
    {
      "source_A": "SCP",
      "source_B": "GSE",
      "effect_factor": 0.5,
      "checked_replicates": 30,
      "joint_successes": 27
    },
    {
      "source_A": "GSE",
      "source_B": "SCP",
      "effect_factor": 1.0,
      "checked_replicates": 30,
      "joint_successes": 30
    },
    {
      "source_A": "GSE",
      "source_B": "SCP",
      "effect_factor": 0.5,
      "checked_replicates": 30,
      "joint_successes": 14
    }
  ],
  "result": "PASS: independent numerical self-check, not external inspection",
  "full_primary_reimplementation": [
    {
      "pool": "healthy",
      "source_A": "SCP",
      "source_B": "GSE",
      "effect_factor": 1.0,
      "repetitions": 1000,
      "bootstrap_repetitions": 10000,
      "joint_numeric_successes": 1000,
      "joint_consistent_successes": 1000,
      "gene_successes": [
        1000,
        1000,
        1000,
        1000
      ]
    },
    {
      "pool": "healthy",
      "source_A": "SCP",
      "source_B": "GSE",
      "effect_factor": 0.5,
      "repetitions": 1000,
      "bootstrap_repetitions": 10000,
      "joint_numeric_successes": 835,
      "joint_consistent_successes": 766,
      "gene_successes": [
        839,
        986,
        1000,
        1000
      ]
    },
    {
      "pool": "healthy",
      "source_A": "GSE",
      "source_B": "SCP",
      "effect_factor": 1.0,
      "repetitions": 1000,
      "bootstrap_repetitions": 10000,
      "joint_numeric_successes": 1000,
      "joint_consistent_successes": 998,
      "gene_successes": [
        1000,
        1000,
        1000,
        1000
      ]
    },
    {
      "pool": "healthy",
      "source_A": "GSE",
      "source_B": "SCP",
      "effect_factor": 0.5,
      "repetitions": 1000,
      "bootstrap_repetitions": 10000,
      "joint_numeric_successes": 437,
      "joint_consistent_successes": 434,
      "gene_successes": [
        437,
        998,
        1000,
        1000
      ]
    },
    {
      "pool": "all",
      "source_A": "SCP",
      "source_B": "GSE",
      "effect_factor": 1.0,
      "repetitions": 1000,
      "bootstrap_repetitions": 10000,
      "joint_numeric_successes": 1000,
      "joint_consistent_successes": 1000,
      "gene_successes": [
        1000,
        1000,
        1000,
        1000
      ]
    },
    {
      "pool": "all",
      "source_A": "SCP",
      "source_B": "GSE",
      "effect_factor": 0.5,
      "repetitions": 1000,
      "bootstrap_repetitions": 10000,
      "joint_numeric_successes": 647,
      "joint_consistent_successes": 629,
      "gene_successes": [
        647,
        999,
        1000,
        999
      ]
    },
    {
      "pool": "all",
      "source_A": "GSE",
      "source_B": "SCP",
      "effect_factor": 1.0,
      "repetitions": 1000,
      "bootstrap_repetitions": 10000,
      "joint_numeric_successes": 997,
      "joint_consistent_successes": 996,
      "gene_successes": [
        997,
        1000,
        1000,
        1000
      ]
    },
    {
      "pool": "all",
      "source_A": "GSE",
      "source_B": "SCP",
      "effect_factor": 0.5,
      "repetitions": 1000,
      "bootstrap_repetitions": 10000,
      "joint_numeric_successes": 381,
      "joint_consistent_successes": 381,
      "gene_successes": [
        381,
        1000,
        1000,
        998
      ]
    }
  ],
  "full_primary_reimplementation_match": true
}
```
