## Supplementary Software 1 for "*IL18* and pyroptosis-related genes show contrasting expression in human cardiac pericytes and endothelial cells": power_simulation_audit.json

```
{
  "utc": "2026-10-10T06:59:01.766652+00:00",
  "designs": 80,
  "gene_scenarios": 320,
  "summary_count_checks": true,
  "main_simulated_cohorts": 8000,
  "no_candidate_target_opened": true,
  "code_sha256": {
    "power_confirmation.py": "fd9fd004c8bee5b76f308bd4a5123cd3fd08e41facec4613dbfab44f15ae4418",
    "power_confirmation_check.py": "7018965e44c35013f1a5cffe9f0abbb359a2a74bdf8c62be89d5c05fdaa93929",
    "power_report.py": "df29fa43cfcb4d6471b3e869fc7feb549ce806bbae0a616c61f6308995860673",
    "power_tie_sensitivity.py": "1bc3d9c9178d51fab92c442509635b40292c0d923be0ae35b5ba91dc00ed05eb"
  },
  "completed_utc": "2026-10-10T07:05:39.874601+00:00",
  "full_primary_8000_match": true,
  "tie_sensitivity_2000_match": true,
  "full_primary_individual_gene_counts_match": true,
  "pdf_font_sizes_points": [
    7.5,
    8.0,
    9.0,
    10.0
  ],
  "pdf_sha256": "a0dff398fede12b7009652aae328c01635a41b0bf9d25d902865f5796748d563",
  "pdf_poppler_render": "tmp/pdfs/power/final_render.png",
  "pdf_visual_review": "PASS; no clipping/overlap; legible; final PDF separately rendered after marker-governed regeneration"
}
```
