## Supplementary Software 1 for "*IL18* and pyroptosis-related genes show contrasting expression in human cardiac pericytes and endothelial cells": power_tie_sensitivity_qa.json

```
{
  "all_2000_reference_and_optimized_judgements_identical": true,
  "median_half_verified": true,
  "assumption": "zeros restored after location shift; full variance not preserved; exploratory sensitivity only"
}
```
