## Supplementary Software 1 for "*IL18* and pyroptosis-related genes show contrasting expression in human cardiac pericytes and endothelial cells": requirements_BCD.txt

```
numpy==2.3.5
pandas==2.2.3
scipy==1.17.0
matplotlib==3.10.8
```
