## Supplementary Software 1 for "*IL18* and pyroptosis-related genes show contrasting expression in human cardiac pericytes and endothelial cells": t3_bcd_robustness.py

```
#!/usr/bin/env python3
"""Post hoc discovery robustness, macrophage-marker probes, and mural-cell comparison.

No confirmation data are read. No source file is modified. Logs are written
before the corresponding analysis data are opened or computed.
"""
from pathlib import Path
import argparse,datetime,hashlib,itertools,json,math,platform,warnings
import numpy as np
import pandas as pd
import scipy
from scipy.stats import rankdata

HERE=Path(__file__).resolve().parent
BASE=next((p for p in (HERE.parent,HERE.parent.parent) if (p/'source/P2026013_GPTPRO_01').exists()),HERE.parent)
ap=argparse.ArgumentParser()
ap.add_argument('--source',type=Path,default=BASE/'source/P2026013_GPTPRO_01')
ap.add_argument('--out',type=Path,default=HERE)
args=ap.parse_args(); SRC=args.source.resolve(); OUT=args.out.resolve(); OUT.mkdir(parents=True,exist_ok=True)
GENES=['IL18','CASP1','CASP4','GSDMD']
COHORTS=['SCP1303','GSE183852_Nuclei']
MARKERS=['CD163','LYVE1','C1QA','C1QB','C1QC','MRC1','MSR1','MARCO','FCGR3A','CD68','LST1','TYROBP','AIF1','FCER1G','CSF1R','SPI1']
SEEDS={'disease':202610101,'loo':202610102,'nuclei':202610103,'denominator':202610104,'thinning':202610105,'smooth_muscle':202610106,'correlation':202610107,'baseline1000':202610108}
AUDIT=[]

def sha(p):
    h=hashlib.sha256()
    with Path(p).open('rb') as f:
        for b in iter(lambda:f.read(1048576),b''):h.update(b)
    return h.hexdigest()

def record():
    inputs=[SRC/f'analysis_v11/pseudobulk/{c}_pseudobulk.npz' for c in COHORTS]+[SRC/'analysis_v11/metadata/CLASS_MAPPING.tsv']
    common=dict(datetime_utc=datetime.datetime.now(datetime.timezone.utc).isoformat(),stage='T3b/c/d',input_sha256=json.dumps({str(p.relative_to(SRC)):sha(p) for p in inputs}),
        code='T3_EXPLORATORY/'+Path(__file__).name,code_sha256=sha(__file__),timing='BEFORE computation; post hoc/exploratory; discovery already observed',seed=json.dumps(SEEDS),bootstrap_replicates='10000 except LOO and binomial replicates:1000')
    specs=[
      ('T3b_disease','Does the EC-minus-pericyte direction persist in each recorded disease group? No disease-interaction test; small-N groups remain descriptive.','5 strata x 4 genes = 20 contrasts',0,'BCD_disease.tsv'),
      ('T3b_LOO','Does omission of any one paired donor reverse the median or materially reduce direction consistency?','(42+38) omissions x 4 genes = 320 contrasts',0,'BCD_leave_one_out.tsv; BCD_loo_summary.tsv'),
      ('T3b_nuclei','Do thresholds 50 and 100 nuclei in BOTH groups alter inference?','2 thresholds x 2 cohorts x 4 genes = 16 contrasts',0,'BCD_nuclei_thresholds.tsv'),
      ('T3b_library','Conditional-on-observed-count binomial thinning with complete target-plus-complement library accounting. Pairwise-minimum and cohort-minimum expected libraries; 200 repetitions per mode/cohort; 1000 donor-bootstrap draws per repetition.','2 modes x 2 cohorts x 200 repetitions x 4 genes = 3200 contrast summaries',0,'BCD_thinning_replicates.tsv; BCD_thinning_summary.tsv; BCD_thinning_depth.tsv'),
      ('T3b_denominator','Remove MT- genes, top 10 genes, or their union from the library denominator while retaining target numerators. Top 10: highest cohort-wide raw count among non-target genes, ties by symbol; fixed before values are examined.','3 modes x 2 cohorts x 4 genes = 24 contrasts',0,'BCD_denominator_sensitivity.tsv; BCD_excluded_genes.tsv; BCD_excluded_fractions.tsv'),
      ('T3c_markers','Fixed 16-marker candidate set; all candidates reported. Matching: each cohort macrophage CPM within 4-fold of IL18 AND macrophage CPM >=4x maximum of vascular EC/pericyte/SMC CPM; up to five candidates with smallest mean absolute log2 expression distance, ties by symbol. No fallback after observing values.','2 cohorts x 16 markers descriptive contrasts; 2 cohorts x (16 marker correlations + 1 selected-marker composite) maximum',34,'BCD_marker_selection.tsv; BCD_marker_levels.tsv; BCD_marker_correlations.tsv; BCD_marker_donor_values.tsv'),
      ('T3d_smooth_muscle','Same fixed four genes in EC-minus-SMC and pericyte-minus-SMC; all eight paired contrasts reported regardless of direction.','2 contrasts x 2 cohorts x 4 genes = 16 contrasts',0,'BCD_mural_contrasts.tsv; BCD_two_cohort_status.tsv')]
    rows=[]
    for stage,purpose,n,tests,outputs in specs:rows.append({**common,'stage':stage,'purpose':purpose,'comparisons':n,'statistical_tests':tests,'outputs':outputs})
    log=OUT.parent/'ANALYSIS_LOG_T2_BCD.tsv'
    cols=['datetime_utc','stage','purpose','input_sha256','code','code_sha256','outputs','timing','comparisons','statistical_tests','seed','bootstrap_replicates']
    pd.DataFrame(rows)[cols].to_csv(log,sep='\t',index=False,mode='a',header=not log.exists())
    (OUT/'BCD_PREANALYSIS_SPEC.json').write_text(json.dumps(dict(created_utc=common['datetime_utc'],marker_candidates=MARKERS,seeds=SEEDS,specifications=rows),indent=2)+'\n')

class Cohort:
    def __init__(self,name,mapping):
        self.name=name
        with np.load(SRC/f'analysis_v11/pseudobulk/{name}_pseudobulk.npz',allow_pickle=False) as z:
            self.z={k:z[k] for k in z.files}
        z=self.z
        assert np.array_equal(z['counts'].sum(1),z['library_total'])
        assert len(set(z['feature_symbols']))==len(z['feature_symbols'])
        self.rows={str(g):i for i,g in enumerate(z['feature_symbols'])}
        self.labels=dict(zip(mapping.comparison_key,mapping[name+'_source_label']))
        self.ix={(str(d),str(c)):i for i,(d,c) in enumerate(zip(z['group_donor'],z['group_class']))}
        self.donors=list(dict.fromkeys(map(str,z['group_donor'])))
        self.targetcols=[self.rows[g] for g in GENES]
        self.targetcounts=z['counts'][:,self.targetcols]
        self.L=np.full(self.targetcounts.shape,np.nan)
        good=z['library_total']>0
        self.L[good]=np.log2(1+self.targetcounts[good]*1e6/z['library_total'][good,None])
    def pairs(self,A='endothelium',B='pericyte',threshold=30):
        z=self.z; la=self.labels[A]; lb=self.labels[B]
        ds=[d for d in self.donors if all((d,c) in self.ix and z['nuclei'][self.ix[d,c]]>=threshold and z['library_total'][self.ix[d,c]]>0 for c in (la,lb))]
        return ds,np.array([self.ix[d,la] for d in ds],int),np.array([self.ix[d,lb] for d in ds],int)
    def classrows(self,key):
        z=self.z
        return np.where((z['group_class']==self.labels[key])&(z['nuclei']>=30)&(z['library_total']>0))[0]

def summarise(delta,detected,seed=None,B=10000,rng=None):
    """All columns share each donor-bootstrap index sample."""
    delta=np.asarray(delta,float); n=delta.shape[0]; assert np.isfinite(delta).all()
    if rng is None:rng=np.random.default_rng(seed)
    if not n:return [dict(N=0,median_delta_L=np.nan,ci_low=np.nan,ci_high=np.nan,positive=0,negative=0,tie=0,non_tie=0,direction_fraction=np.nan,detected_donors=0,precision_pass=False,single_cohort_condition_pass=False) for _ in range(delta.shape[1])]
    ix=rng.integers(0,n,size=(B,n))
    boot=np.median(delta[ix,:],axis=1); lo,hi=np.quantile(boot,[.025,.975],axis=0)
    med=np.median(delta,axis=0); pos=(delta>1e-12).sum(0); neg=(delta< -1e-12).sum(0); nt=pos+neg
    out=[]
    for j in range(delta.shape[1]):
        frac=max(pos[j],neg[j])/nt[j] if nt[j] else np.nan
        prec=bool(n>=16 and detected[j]>=8 and nt[j]>=12 and hi[j]-lo[j]<=1)
        out.append(dict(N=n,median_delta_L=float(med[j]),ci_low=float(lo[j]),ci_high=float(hi[j]),positive=int(pos[j]),negative=int(neg[j]),tie=int(n-nt[j]),non_tie=int(nt[j]),
            direction_fraction=float(frac),detected_donors=int(detected[j]),precision_pass=prec,
            single_cohort_condition_pass=bool(prec and abs(med[j])>=.25 and lo[j]*hi[j]>0 and frac>=.75)))
    # Small independent sort-based path checks four bootstrap samples and medians.
    sorted_samples=np.sort(delta[ix[:4]],axis=1)
    alt=(sorted_samples[:,(n-1)//2,:]+sorted_samples[:,n//2,:])/2
    assert np.array_equal(alt,boot[:4])
    return out

def add(rows,c,variant,pair,stats,**extra):
    for gene,s in zip(GENES,stats):rows.append(dict(cohort=c,variant=variant,contrast=pair,gene=gene,**s,**extra))

def support_rows(df):
    rows=[]
    for (variant,pair,g),sub in df.groupby(['variant','contrast','gene'],sort=False):
        if set(sub.cohort)!=set(COHORTS) or len(sub)!=2:continue
        x,y=[sub[sub.cohort==c].iloc[0] for c in COHORTS]
        ratio=max(abs(x.median_delta_L),abs(y.median_delta_L))/min(abs(x.median_delta_L),abs(y.median_delta_L)) if min(abs(x.median_delta_L),abs(y.median_delta_L))>0 else np.inf
        precise=bool(x.precision_pass and y.precision_pass)
        passed=bool(precise and x.single_cohort_condition_pass and y.single_cohort_condition_pass and x.median_delta_L*y.median_delta_L>0 and ratio<=4)
        rows.append(dict(variant=variant,contrast=pair,gene=g,SCP1303_median=float(x.median_delta_L),GSE183852_Nuclei_median=float(y.median_delta_L),effect_ratio=ratio,status='supported' if passed else 'not_supported' if precise else 'undeterminable'))
    return pd.DataFrame(rows)

def bh(p):
    p=np.asarray(p,float); idx=np.argsort(p); out=np.full(len(p),np.nan)
    q=np.minimum.accumulate((p[idx]*len(p)/np.arange(1,len(p)+1))[::-1])[::-1]
    out[idx]=np.minimum(q,1);return out

def corr_perm(x,y,rng,permutations=9999):
    n=len(x);rx=rankdata(x);ry=rankdata(y);xc=rx-rx.mean();yc=ry-ry.mean()
    denom=np.linalg.norm(xc)*np.linalg.norm(yc)
    if n<3 or denom==0:return np.nan,np.nan
    rho=float(xc@yc/denom)
    # Independent ranks/Pearson arithmetic check versus scipy's Spearman implementation.
    from scipy.stats import spearmanr
    assert abs(rho-float(spearmanr(x,y).statistic))<1e-12
    sim=np.empty(permutations)
    for b in range(permutations):sim[b]=xc@rng.permutation(yc)/denom
    p=(1+np.sum(np.abs(sim)>=abs(rho)-1e-15))/(permutations+1)
    return rho,float(p)

def main():
    record()
    mapping=pd.read_csv(SRC/'analysis_v11/metadata/CLASS_MAPPING.tsv',sep='\t',keep_default_na=False)
    cohorts=[Cohort(n,mapping) for n in COHORTS]
    disease=[];loo=[];thresholds=[];denom=[];excluded=[];fractions=[];mural=[];thin=[];depth=[];baseline=[]
    for ci,c in enumerate(cohorts):
        z=c.z;ds,ia,ib=c.pairs(); delta=c.L[ia]-c.L[ib]; detected=((c.targetcounts[ia]+c.targetcounts[ib])>0).sum(0)
        # Verify original L via a separate scalar arithmetic path.
        maxerr=0.
        for ii in np.concatenate([ia,ib]):
            for j,col in enumerate(c.targetcols):
                alt=math.log1p(1e6*int(z['counts'][ii,col])/int(z['library_total'][ii]))/math.log(2)
                maxerr=max(maxerr,abs(alt-c.L[ii,j]))
        assert maxerr<1e-12
        AUDIT.append(dict(cohort=c.name,check='scalar_log1p_vs_array_log2',max_abs_difference=maxerr))
        add(baseline,c.name,'baseline_1000','endothelium_minus_pericyte',summarise(delta,detected,seed=SEEDS['baseline1000']+ci,B=1000))
        disease_rng=np.random.default_rng(SEEDS['disease']+ci)
        for d in dict.fromkeys(z['group_disease'][ia]):
            keep=z['group_disease'][ia]==d
            add(disease,c.name,str(d),'endothelium_minus_pericyte',summarise(delta[keep],((c.targetcounts[ia[keep]]+c.targetcounts[ib[keep]])>0).sum(0),rng=disease_rng),analysis='disease_stratum')
        loo_rng=np.random.default_rng(SEEDS['loo']+ci)
        for drop,d in enumerate(ds):
            keep=np.arange(len(ds))!=drop
            add(loo,c.name,'leave_one_out','endothelium_minus_pericyte',summarise(delta[keep],((c.targetcounts[ia[keep]]+c.targetcounts[ib[keep]])>0).sum(0),rng=loo_rng,B=1000),omitted_donor=d)
        for nt in [50,100]:
            d2,a2,b2=c.pairs(threshold=nt)
            add(thresholds,c.name,f'nuclei_ge_{nt}','endothelium_minus_pericyte',summarise(c.L[a2]-c.L[b2],((c.targetcounts[a2]+c.targetcounts[b2])>0).sum(0),seed=SEEDS['nuclei']+ci*100+nt))
        # Denominator selection does not use any target contrast.
        names=z['feature_symbols'].astype(str); totals=z['counts'].sum(0)
        mt=np.array([n.upper().startswith('MT-') for n in names])
        rank=sorted((int(totals[i]),str(names[i]),i) for i in range(len(names)) if names[i] not in GENES)
        rank.sort(key=lambda t:(-t[0],t[1])); topix=np.array([v[2] for v in rank[:10]])
        top=np.zeros(len(names),bool);top[topix]=True
        for i in np.where(mt|top)[0]:excluded.append(dict(cohort=c.name,gene=str(names[i]),total_raw_count=int(totals[i]),mitochondrial=bool(mt[i]),top10=bool(top[i])))
        for mi,(mode,mask) in enumerate([('exclude_mito',mt),('exclude_top10',top),('exclude_mito_or_top10',mt|top)]):
            removed=z['counts'][:,mask].sum(1);lib=z['library_total']-removed
            assert (lib[np.r_[ia,ib]]>0).all()
            la=np.log2(1+1e6*c.targetcounts[ia]/lib[ia,None]);lb=np.log2(1+1e6*c.targetcounts[ib]/lib[ib,None])
            # Independent complement sum exactly agrees with subtraction.
            assert np.array_equal(lib,z['counts'][:,~mask].sum(1))
            add(denom,c.name,mode,'endothelium_minus_pericyte',summarise(la-lb,detected,seed=SEEDS['denominator']+ci*10+mi))
            for d,a,b in zip(ds,ia,ib):
                fractions.append(dict(cohort=c.name,variant=mode,donor=d,EC_removed_fraction=removed[a]/z['library_total'][a],pericyte_removed_fraction=removed[b]/z['library_total'][b]))
        for mi,(A,B) in enumerate([('endothelium','smooth_muscle'),('pericyte','smooth_muscle')]):
            dd,aa,bb=c.pairs(A,B)
            add(mural,c.name,'nuclei_ge_30',A+'_minus_'+B,summarise(c.L[aa]-c.L[bb],((c.targetcounts[aa]+c.targetcounts[bb])>0).sum(0),seed=SEEDS['smooth_muscle']+ci*10+mi))
        # Independent binomial target components plus a single all-other-genes component
        # have the same joint marginal law as thinning every original feature.
        paircounts=np.stack([c.targetcounts[ia],c.targetcounts[ib]],axis=1)
        pairlib=np.stack([z['library_total'][ia],z['library_total'][ib]],axis=1)
        comp=np.concatenate([paircounts,(pairlib-paircounts.sum(2))[...,None]],axis=2)
        assert (comp>=0).all() and np.array_equal(comp.sum(2),pairlib)
        for mi,mode in enumerate(['within_donor_min','cohort_global_min']):
            goal=np.minimum(pairlib[:,0],pairlib[:,1]) if mi==0 else np.full(len(ds),pairlib.min())
            p=goal[:,None]/pairlib
            rng=np.random.default_rng(SEEDS['thinning']+ci*10+mi)
            brng=np.random.default_rng(SEEDS['thinning']+100+ci*10+mi)
            for d,pp,gg,ll in zip(ds,p,goal,pairlib):
                depth.append(dict(cohort=c.name,mode=mode,donor=d,expected_common_library=int(gg),EC_original_library=int(ll[0]),pericyte_original_library=int(ll[1]),EC_retention_probability=float(pp[0]),pericyte_retention_probability=float(pp[1])))
            for rep in range(200):
                if rep==0:initial_state=json.loads(json.dumps(rng.bit_generator.state))
                thinned=rng.binomial(comp,p[...,None]);real_lib=thinned.sum(2)
                assert (real_lib>0).all()
                if rep==0:
                    # Scalar RNG path traverses exactly the same components as vector path.
                    alt_rng=np.random.default_rng();alt_rng.bit_generator.state=initial_state
                    alt=np.empty_like(thinned)
                    for ix in np.ndindex(comp.shape):alt[ix]=alt_rng.binomial(int(comp[ix]),float(p[ix[:2]]))
                    assert np.array_equal(alt,thinned)
                value=np.log2(1+1e6*thinned[:,:,:4]/real_lib[:,:,None]); dd=value[:,0,:]-value[:,1,:]
                add(thin,c.name,mode,'endothelium_minus_pericyte',summarise(dd,((thinned[:,0,:4]+thinned[:,1,:4])>0).sum(0),rng=brng,B=1000),repetition=rep)
        print('Completed robustness and mural comparisons:',c.name,flush=True)
    # Marker selection rule is fixed in the preanalysis log above.
    marker_selection=[];marker_levels=[];marker_donors=[];corr=[]
    match={}
    for c in cohorts:
        z=c.z;class_cpm={}
        for key in ['macrophage_label','endothelium','pericyte','smooth_muscle']:
            rr=c.classrows(key);class_cpm[key]={}
            for gene in ['IL18']+MARKERS:
                class_cpm[key][gene]=float(np.median(1e6*z['counts'][rr,c.rows[gene]]/z['library_total'][rr])) if gene in c.rows and len(rr) else np.nan
        for gene in MARKERS:
            mc=class_cpm['macrophage_label'][gene];ref=class_cpm['macrophage_label']['IL18'];mx=max(class_cpm[key][gene] for key in ['endothelium','pericyte','smooth_muscle'])
            ratio=mc/ref if ref>0 else np.nan;spec=mc/mx if mx>0 else np.inf
            match[c.name,gene]=dict(cohort=c.name,gene=gene,macrophage_median_CPM=mc,IL18_macrophage_median_CPM=ref,ratio_to_IL18=ratio,
                macrophage_to_max_vascular_ratio=spec,within_4fold=bool(.25<=ratio<=4),specificity_ge4=bool(spec>=4),distance=abs(math.log2(ratio)) if ratio>0 else np.inf)
    eligible=[g for g in MARKERS if all(match[c,g]['within_4fold'] and match[c,g]['specificity_ge4'] for c in COHORTS)]
    selected=sorted(eligible,key=lambda g:(np.mean([match[c,g]['distance'] for c in COHORTS]),g))[:5]
    for c in COHORTS:
        for g in MARKERS:marker_selection.append({**match[c,g],'eligible_both_cohorts':g in eligible,'selected':g in selected})
    print('Matched macrophage marker subset:',selected,flush=True)
    for ci,c in enumerate(cohorts):
        z=c.z;ds,ia,ib=c.pairs();rng=np.random.default_rng(SEEDS['correlation']+ci)
        im=np.array([c.ix[d,c.labels['macrophage_label']] for d in ds])
        pericyte_IL18=1e6*z['counts'][ib,c.rows['IL18']]/z['library_total'][ib]
        pericyte_log=np.log2(1+pericyte_IL18)
        selected_L=[]
        for gene in ['IL18']+MARKERS:
            if gene not in c.rows:continue
            col=c.rows[gene]; ec=1e6*z['counts'][ia,col]/z['library_total'][ia];pc=1e6*z['counts'][ib,col]/z['library_total'][ib]
            mc=np.divide(1e6*z['counts'][im,col],z['library_total'][im],out=np.full(len(im),np.nan),where=z['library_total'][im]>0)
            lr=np.log2(1+ec)-np.log2(1+pc)
            marker_levels.append(dict(cohort=c.name,gene=gene,selected_marker=gene in selected,N=len(ds),EC_median_CPM=float(np.median(ec)),pericyte_median_CPM=float(np.median(pc)),macrophage_median_CPM=float(np.nanmedian(mc)),
                EC_pericyte_ratio_of_median_CPM=float(np.median(ec)/np.median(pc)) if np.median(pc)>0 else np.nan,ratio_status='defined' if np.median(pc)>0 else 'undefined_zero_pericyte_median',median_delta_L=float(np.median(lr)),
                EC_detected_donors=int(np.sum(ec>0)),pericyte_detected_donors=int(np.sum(pc>0))))
            for i,d in enumerate(ds):marker_donors.append(dict(cohort=c.name,donor=d,gene=gene,selected_marker=gene in selected,EC_CPM=float(ec[i]),pericyte_CPM=float(pc[i]),macrophage_CPM=float(mc[i]),EC_raw_count=int(z['counts'][ia[i],col]),pericyte_raw_count=int(z['counts'][ib[i],col])))
            if gene!='IL18':
                rho,pv=corr_perm(pericyte_log,np.log2(1+pc),rng)
                corr.append(dict(cohort=c.name,marker=gene,selected_marker=gene in selected,N=len(ds),spearman_rho=rho,permutation_p=pv,permutations=9999))
            if gene in selected:selected_L.append(np.log2(1+pc))
        if selected:
            composite=np.mean(np.stack(selected_L),axis=0);rho,pv=corr_perm(pericyte_log,composite,rng)
            corr.append(dict(cohort=c.name,marker='SELECTED_MARKER_MEAN_LOG2_1PLUS_CPM',selected_marker=True,N=len(ds),spearman_rho=rho,permutation_p=pv,permutations=9999))
    corr=pd.DataFrame(corr);corr['BH_q_all_marker_tests']=np.nan;valid=corr.permutation_p.notna();corr.loc[valid,'BH_q_all_marker_tests']=bh(corr.loc[valid,'permutation_p'])
    tables={'BCD_disease.tsv':pd.DataFrame(disease),'BCD_leave_one_out.tsv':pd.DataFrame(loo),'BCD_nuclei_thresholds.tsv':pd.DataFrame(thresholds),
        'BCD_denominator_sensitivity.tsv':pd.DataFrame(denom),'BCD_excluded_genes.tsv':pd.DataFrame(excluded),'BCD_excluded_fractions.tsv':pd.DataFrame(fractions),
        'BCD_mural_contrasts.tsv':pd.DataFrame(mural),'BCD_thinning_replicates.tsv':pd.DataFrame(thin),'BCD_thinning_depth.tsv':pd.DataFrame(depth),
        'BCD_marker_selection.tsv':pd.DataFrame(marker_selection),'BCD_marker_levels.tsv':pd.DataFrame(marker_levels),'BCD_marker_correlations.tsv':corr,
        'BCD_marker_donor_values.tsv':pd.DataFrame(marker_donors),'BCD_baseline_1000bootstrap.tsv':pd.DataFrame(baseline)}
    loo_summary=[]
    for (c,g),v in tables['BCD_leave_one_out.tsv'].groupby(['cohort','gene']):
        loo_summary.append(dict(cohort=c,gene=g,omissions=len(v),median_min=v.median_delta_L.min(),median_max=v.median_delta_L.max(),min_direction_fraction=v.direction_fraction.min(),max_ties=v.tie.max(),single_condition_pass_fraction=v.single_cohort_condition_pass.mean(),all_median_signs_same=bool((v.median_delta_L>0).all() or (v.median_delta_L<0).all())))
    tables['BCD_loo_summary.tsv']=pd.DataFrame(loo_summary)
    thinning_summary=[]
    for (c,mode,g),v in tables['BCD_thinning_replicates.tsv'].groupby(['cohort','variant','gene']):
        thinning_summary.append(dict(cohort=c,mode=mode,gene=g,repetitions=len(v),median_of_delta_medians=v.median_delta_L.median(),delta_median_q025=v.median_delta_L.quantile(.025),delta_median_q975=v.median_delta_L.quantile(.975),
            positive_median_fraction=(v.median_delta_L>0).mean(),negative_median_fraction=(v.median_delta_L<0).mean(),zero_median_fraction=(v.median_delta_L==0).mean(),precision_pass_fraction=v.precision_pass.mean(),single_condition_pass_fraction=v.single_cohort_condition_pass.mean(),median_direction_fraction=v.direction_fraction.median()))
    tables['BCD_thinning_summary.tsv']=pd.DataFrame(thinning_summary)
    static=pd.concat([tables['BCD_nuclei_thresholds.tsv'],tables['BCD_denominator_sensitivity.tsv'],tables['BCD_mural_contrasts.tsv'],tables['BCD_baseline_1000bootstrap.tsv']],ignore_index=True)
    tables['BCD_two_cohort_status.tsv']=support_rows(static)
    thinpairs=[]
    for rep,v in tables['BCD_thinning_replicates.tsv'].groupby('repetition'):
        statuses=support_rows(v);statuses['repetition']=rep;thinpairs.append(statuses)
    tables['BCD_thinning_two_cohort_status.tsv']=pd.concat(thinpairs,ignore_index=True)
    for fn,df in tables.items():df.to_csv(OUT/fn,sep='\t',index=False)
    metadata=dict(completed_utc=datetime.datetime.now(datetime.timezone.utc).isoformat(),post_hoc_exploratory=True,confirmation_targets_opened=False,
        python=platform.python_version(),numpy=np.__version__,pandas=pd.__version__,scipy=scipy.__version__,seeds=SEEDS,selected_markers=selected,
        formal_tests_planned_maximum=34,formal_tests_executed=int(valid.sum()),all_other_results='descriptive estimates and rule classifications, not formal p-value tests',
        arithmetic_checks=AUDIT,all_denominator_complement_checks_exact=True,all_thinning_first_replica_scalar_rng_checks_exact=True,
        bootstrap_sort_checks='first four bootstrap samples checked by manual sorted median for every contrast call',
        marker_spearman_checks='rank-dot-product versus scipy.stats.spearmanr for each nonconstant marker/composite',
        file_sha256={fn:sha(OUT/fn) for fn in tables})
    (OUT/'BCD_VALIDATION.json').write_text(json.dumps(metadata,indent=2)+'\n')
    print('COMPLETE',json.dumps({'selected_markers':selected,'formal_tests_executed':int(valid.sum()),'output_tables':len(tables)}),flush=True)

if __name__=='__main__':main()
```
