## Supplementary Software 1 for "*IL18* and pyroptosis-related genes show contrasting expression in human cardiac pericytes and endothelial cells": T3_BCD_SUMMARY.md

```
# T3b/c/d：発見データの事後・探索解析

## 結論

**内皮にCASP1・CASP4・GSDMD、周皮細胞にIL18が偏る方向は、病態別・1人抜き・核数閾値・分母変更で維持された。一方、深さを落とすとIL18の精度が先に不足し、平滑筋との比較は「周皮細胞だけに特異的な配置」という解釈を支持しない。** 混入の簡単な指標は調べられたが、ambient RNAやdoubletを除外したことにはならない。

この節の全解析は、既に見ている発見2コホートに対する**事後・探索**である。事前登録・独立確認とは区別する。解析前の問い、比較数、検定数、seedを `BCD_PREANALYSIS_SPEC.json` と `../ANALYSIS_LOG_T2_BCD.tsv` に記録し、結果の強さで項目を選別していない。

## 1．病態・1人抜き・核数・分母

### 病態別

| 群 | N | IL18 ΔL | CASP1 ΔL | CASP4 ΔL | GSDMD ΔL |
|---|---:|---:|---:|---:|---:|
| SCP 正常 | 16 | −2.049 | 2.601 | 1.767 | 2.412 |
| SCP DCM | 11 | −2.312 | 2.479 | 1.933 | 2.336 |
| SCP HCM | 15 | −1.804 | 2.855 | 2.317 | 2.242 |
| GSE Donor | 25 | −1.211 | 3.063 | 2.340 | 1.690 |
| GSE DCM | 13 | −1.708 | 3.218 | 2.376 | 1.514 |

出典：`BCD_disease.tsv`。ΔLは内皮−周皮細胞のドナー内差の中央値。全5群で中央値の方向が同じである。ただし、病態間の差や同等性を検定したわけではない。DCM/HCMの小群は既存規則のN≥16を満たさず、独立した「支持」とは呼ばない。

**健常者だけの確認を想定する場合にも注意が必要である。** SCP正常16人のGSDMDのCIは[2.022, 3.322]で幅が1を超え、GSE Donor25人のIL18のCIは[−1.751, −0.570]で幅が1を超える。両方とも方向が逆になったわけではなく、現行の精度幅条件で判定不能になる。今回の混合病態全ドナーで得た成功を、正常対照だけの16人へそのまま期待しない。

### 1人抜き

42人と38人から1人ずつ抜く全80通り×4遺伝子で、中央値の方向は変わらなかった。IL18中央値はSCPで−2.128〜−2.113、GSEで−1.322〜−1.313。non-tieを分母とする方向一致の最低値はそれぞれ0.950、0.970だった。1,000回bootstrapでの単一コホート条件も全320本で通過した。この値は症例一人への依存が小さいことを示すが、測定系全体に共通する偏りを除外しない。出典：`BCD_leave_one_out.tsv`、`BCD_loo_summary.tsv`。

### 核数閾値

両群50核以上ではSCP42人・GSE38人、100核以上ではSCP42人・GSE36人となり、4遺伝子すべてが二コホートの既存条件を満たした。出典：`BCD_nuclei_thresholds.tsv`、`BCD_two_cohort_status.tsv`。

### ライブラリ分母の変更

MT-遺伝子、コホート全体でraw count合計の多い非標的上位10遺伝子、両者の和集合を、それぞれlibrary分母から除いた。標的countは変えず、残る全遺伝子の和と引き算が一致することを確認した。3条件すべてで4遺伝子の二コホート支持が維持された。IL18の中央値はSCP −2.120〜−2.204、GSE −1.319〜−1.397である。上位遺伝子は標的コントラストを使わず決め、全リストを `BCD_excluded_genes.tsv` に保存した。

除いた比率の中央値は、MTのみでSCP内皮0.0090%・周皮0.0006%、GSE内皮0.661%・周皮0.693%。上位10遺伝子ではSCP内皮2.671%・周皮5.241%、GSE内皮5.009%・周皮10.632%だった。したがって、今回調べた分母成分だけでは方向を説明しにくい。あらゆる正規化差の不存在を証明したわけではない。出典：`BCD_denominator_sensitivity.tsv`、`BCD_excluded_fractions.tsv`。

## 2．深さ揃え：方向と判定可能性を分ける

### 方法

二つの既定モードで全countに共通の保持確率を適用した。（1）ドナー内の内皮・周皮の小さい方のlibraryを期待値にする。（2）コホート内の全適格内皮・周皮群で最小のlibraryを期待値にする。二項間引きなので**揃うのは期待値**であり、実現総countは完全同一ではない。

標的4列をそれぞれ二項分布で引き、全残余遺伝子の合計も独立に引いた。実際に引かれた全5成分の合計を分母とした。この集約手順は、元の各遺伝子を同じ保持確率で個別に二項間引きした場合の4標的・総libraryの同時分布と一致する。核ごとの深さを揃えた解析ではなく、元のpseudobulk countを条件とする測定量低下の感度分析である。

各条件・各コホートを200回実行し、各回に1,000回のドナーbootstrapを行った。bootstrapと間引きのseedは分離した。1,000回で元の4遺伝子の支持判定が10,000回と変わらないことを `BCD_baseline_1000bootstrap.tsv` に記録した。

### 結果

| 二コホート条件を満たした反復 | IL18 | CASP1 | CASP4 | GSDMD |
|---|---:|---:|---:|---:|
| ドナー内最小libraryへ | 111/200 | 200/200 | 200/200 | 200/200 |
| コホート全体の最小libraryへ | 0/200 | 29/200 | 142/200 | 80/200 |

出典：`BCD_thinning_two_cohort_status.tsv`。この割合はシミュレーションで規則を満たした割合であり、独立再現率でも真の支持確率でもない。

ドナー内で揃えた場合、IL18の中央値方向は両コホートの200/200反復で周皮側を保った。SCPの中央値の中央値は−2.131、GSEは−1.345。GSEの89/200反復は**判定不能**となり、逆方向の証拠は得られていない。

全群をコホートの最小深さへ揃えると、SCPは684,474 count、GSEは114,342 countが期待libraryとなった。GSEは通常の内皮libraryの中央値の約6.6%、周皮の約10.9%まで落とす強い感度条件である。GSEのIL18中央値は116/200回で0、84/200回で負だった。二コホート判定は174/200回が判定不能、26/200回が不支持となり、支持は0だった。これは、データを減らすと「発現しないように見える」標的があることを具体的に示す。低深度の確認データで不支持と判定不能を分ける必要がある。

## 3．マクロファージ由来の混入について、言える範囲

### 選定と検定

事前に列挙した16候補（CD163、LYVE1、C1QA、C1QB、C1QC、MRC1、MSR1、MARCO、FCGR3A、CD68、LST1、TYROBP、AIF1、FCER1G、CSF1R、SPI1）の全量を報告した。両コホートで、マクロファージの中央値CPMがIL18の1/4〜4倍、かつ内皮・周皮・平滑筋の最大中央値CPMの4倍以上、という条件を固定した。その条件内でIL18との差が小さい順の上位5個はC1QB、SPI1、TYROBP、FCER1G、C1QAとなった。これは生物学的に完全にマクロファージ特異的な遺伝子だと主張するものではなく、このデータでの候補選定規則である。

各候補と5個平均の周皮細胞Lについて、周皮IL18 LとのSpearman相関を調べた。2コホート×17＝34検定を両側9,999回置換で行い、34個まとめてBH補正した。全候補、選定結果、値、相関を残している。

### 結果と解釈

- SCP周皮のIL18は40/42人で検出され、CPM中央値19.680。選定5個のCPM中央値はいずれも0、検出はC1QA 1/42、C1QB 2/42、TYROBP 4/42、SPI1 5/42、FCER1G 6/42だった。マクロファージで同程度の量の複数転写産物が、周皮でIL18と一緒に現れる単純な説明とは一致しにくい。
- GSE周皮ではIL18が33/38人、CPM中央値7.241。選定5個は29〜35/38人で検出され、CPM中央値3.028〜9.800と広く存在する。コホート間で背景が異なるため、SCPの所見だけでGSEの混入を除外しない。
- 周皮IL18と5印平均の相関はSCP ρ=0.012、置換p=0.9443、GSE ρ=0.263、p=0.1097。全34検定でBH q<0.05はなかった。GSEのSPI1（ρ=0.346、未補正p=0.0342）やMARCO（ρ=0.356、p=0.0296）も多重性補正後はq=0.5814だった。

相関が弱いことは、ambient RNAやdoubletの除外証明ではない。少数の陽性核、一部のマクロファージ状態、遺伝子別の遊離・捕捉差などはpseudobulkでは区別できない。元の細胞・核行列と空滴・doublet情報による処理前後比較は未実施である。受け渡しや主産生源の主張には使わない。

出典：`BCD_marker_selection.tsv`、`BCD_marker_levels.tsv`、`BCD_marker_donor_values.tsv`、`BCD_marker_correlations.tsv`。周皮中央値が0の比率は未定義として扱い、無限大の実測値とは書かない。

## 4．平滑筋との比較

| 比較 | 遺伝子 | SCP ΔL | GSE ΔL | 二コホート既存規則 |
|---|---|---:|---:|---|
| 内皮−平滑筋 | IL18 | −1.943 | −0.667 | 判定不能 |
| 内皮−平滑筋 | CASP1 | 2.795 | 4.474 | 支持 |
| 内皮−平滑筋 | CASP4 | 2.573 | 3.026 | 支持 |
| 内皮−平滑筋 | GSDMD | 2.149 | 1.031 | 判定不能 |
| 周皮−平滑筋 | IL18 | 0.303 | 0.320 | 不支持 |
| 周皮−平滑筋 | CASP1 | 0.000 | 1.192 | 判定不能 |
| 周皮−平滑筋 | CASP4 | 0.512 | 0.851 | 不支持 |
| 周皮−平滑筋 | GSDMD | 0.000 | −0.533 | 不支持 |

出典：`BCD_mural_contrasts.tsv`、`BCD_two_cohort_status.tsv`。SCP42人、GSE37人。

IL18は内皮より平滑筋側にも高い方向を示す。周皮−平滑筋の小さい正の中央値は両コホートで似るが、SCPの方向一致31/42=73.8%、GSE23/34=67.6%で、75%条件を満たさない。GSE CIは0を含む。したがって「周皮細胞特異的なIL18」を主要な結論にしない。現段階では**内皮と壁細胞の相対配置**も説明候補であり、周皮細胞と平滑筋を分けたまま確認する。

## 5．独立確認計画へ反映すべき点

1. **方向と精度を別々に評価する。** 主効果の方向は安定していても、IL18の原countが低いと固定CI幅やN条件が先に外れる。これを事後的な救済で「支持」に変更しない。
2. **健常者だけの確認で4本一括成功を当然視しない。** 発見の正常層自身が幅条件で2本を欠く。効果と深さに対応した検出力・判定不能の頻度を凍結前に試す。
3. **周皮・平滑筋は別ラベルを保持する。** 壁細胞全般という代替説明を無視せず、主要4-edgeに対する副次的な識別比較として位置付ける。
4. **混入除外を完了条件と取り違えない。** 今回は混入指標による反証の手掛かりまで。独立核countに対応するannotationとcount種類の一致を保ち、可能なら処理済み補正countとの感度比較を計画する。

## 成果物・実行条件

`t3_bcd_robustness.py` が全表を生成し、`plot_bcd.py` は既存表だけを使って図を生成する。コードには `--source` と `--out`、図には `--out` を設けた。正確な依存バージョン、seed、照合結果は `BCD_VALIDATION.json`。1,000回のbootstrapを用いたのは1人抜き・間引き・回数縮小チェックで、それ以外は10,000回である。

Next：T3の深さ依存と壁細胞比較を踏まえて、確認計画の固定候補と判定不能の取扱いを完成させる。
```
