## Supplementary Software 1 for "*IL18* and pyroptosis-related genes show contrasting expression in human cardiac pericytes and endothelial cells": INDEX_EN.md

```
# English index of retained members containing Japanese

Every retained UTF-8 member containing Japanese text is listed below. Historical decisions and limitations are preserved; descriptions are not new analyses.


## `confirmation/code/confirm_judge.py`

Original executable analysis, plotting or quality-assurance code with Japanese comments or messages. Retained byte-for-byte; comments are historical documentation, not new instructions.


## `confirmation/code/target02.py`

Original executable analysis, plotting or quality-assurance code with Japanese comments or messages. Retained byte-for-byte; comments are historical documentation, not new instructions.


## `confirmation/non_target_stage/CALIBRATION/non_target_gene_verdicts.tsv`

Saved non-target calibration or positive-control decisions. Japanese labels describe confirmation or undeterminability under the recorded rules.


## `confirmation/non_target_stage/CALIBRATION/positive_control_verdicts.tsv`

Saved non-target calibration or positive-control decisions. Japanese labels describe confirmation or undeterminability under the recorded rules.


## `confirmation/non_target_stage/ENVIRONMENT.json`

Recorded execution environment and paths; distribution copies redact local path prefixes.


## `confirmation/non_target_stage/QA/A_REUSE_RECEIPT.json`

Retained scientific QA and provenance record for the non-target or confirmatory workflow. Japanese notes document checks or limitations; local paths are redacted.


## `confirmation/non_target_stage/QA/R4_PROSPECTIVE_REVALIDATION.json`

Retained scientific QA and provenance record for the non-target or confirmatory workflow. Japanese notes document checks or limitations; local paths are redacted.


## `confirmation/non_target_stage/QA/SAFE_METADATA_B.json`

Retained scientific QA and provenance record for the non-target or confirmatory workflow. Japanese notes document checks or limitations; local paths are redacted.


## `confirmation/non_target_stage/RUN_CONFIG.json`

Fixed run configuration and measurement/eligibility settings. Local path prefixes are redacted in the distribution copy.


## `confirmation/non_target_stage/frozen/CONFIRM01_V4_SPEC.md`

Frozen confirmation specification. Defines eligibility, donor independence, fixed measurement, calibration and target-confirmation decision rules; the Japanese text remains authoritative.


## `confirmation/non_target_stage/frozen/LEGACY_TECHNICAL_REFERENCE_EXCERPTS.md`

Historical technical-reference excerpts documenting source interpretation and implementation constraints. This reference does not change current results.


## `confirmation/non_target_stage/frozen/PREDICTION_P2026013_IL18CFG_EC_PERICYTE_02_20261010.md`

Original Japanese prediction and prior-knowledge disclosure. Specifies four directional RNA predictions, exclusions and the order of independent confirmation; see the separate English summary.


## `confirmation/records/CURRENT_STATUS.json`

Historical confirmation completion status and scope restrictions. This is a provenance record, not adoption of a new manuscript.


## `confirmation/records/PATH_ALIASES.json`

Historical file connections, alias mapping and integrity bindings. Distribution paths are placeholders; recorded scientific bindings are retained.


## `confirmation/records/RUN_CONFIG_02.json`

Fixed run configuration and measurement/eligibility settings. Local path prefixes are redacted in the distribution copy.


## `confirmation/request/inputs/EXPECTED_BINDINGS.json`

Historical file connections, alias mapping and integrity bindings. Distribution paths are placeholders; recorded scientific bindings are retained.


## `discovery/02_known_value_qa.py`

Original executable analysis, plotting or quality-assurance code with Japanese comments or messages. Retained byte-for-byte; comments are historical documentation, not new instructions.


## `discovery/05_contrasts_and_background.py`

Original executable analysis, plotting or quality-assurance code with Japanese comments or messages. Retained byte-for-byte; comments are historical documentation, not new instructions.


## `discovery/05_contrasts_and_background_r1.py`

Original executable analysis, plotting or quality-assurance code with Japanese comments or messages. Retained byte-for-byte; comments are historical documentation, not new instructions.


## `discovery/06_questions_and_expectations.py`

Original executable analysis, plotting or quality-assurance code with Japanese comments or messages. Retained byte-for-byte; comments are historical documentation, not new instructions.


## `discovery_plotting/build_approved_handoff.py`

Original executable analysis, plotting or quality-assurance code with Japanese comments or messages. Retained byte-for-byte; comments are historical documentation, not new instructions.


## `discovery_plotting/build_numbers_map.py`

Original executable analysis, plotting or quality-assurance code with Japanese comments or messages. Retained byte-for-byte; comments are historical documentation, not new instructions.


## `discovery_plotting/finalize_bundle.py`

Original executable analysis, plotting or quality-assurance code with Japanese comments or messages. Retained byte-for-byte; comments are historical documentation, not new instructions.


## `discovery_plotting/power_report.py`

Original executable analysis, plotting or quality-assurance code with Japanese comments or messages. Retained byte-for-byte; comments are historical documentation, not new instructions.


## `discovery_sensitivity/BCD_FIGURE_QA.md`

Recorded figure-production checks and interpretive notes. These refer to the earlier figures and preserve their limitations.


## `discovery_sensitivity/POWER_FIGURE_NOTES.md`

Recorded figure-production checks and interpretive notes. These refer to the earlier figures and preserve their limitations.


## `discovery_sensitivity/T3_BCD_SUMMARY.md`

Retained discovery sensitivity summary describing completed checks, outcomes and interpretation limits. No new calculation was performed.


## `legacy_reference/code/cassette_structural/build_scope_evidence.py`

Original executable analysis, plotting or quality-assurance code with Japanese comments or messages. Retained byte-for-byte; comments are historical documentation, not new instructions.


## `legacy_reference/code/display_updates_20260905/house.mplstyle`

Original plotting style settings with Japanese comments. Formatting parameters are retained.


## `legacy_reference/code/display_updates_20260905/render_figures_v2.py`

Original executable analysis, plotting or quality-assurance code with Japanese comments or messages. Retained byte-for-byte; comments are historical documentation, not new instructions.


## `legacy_reference/code/figures_main/final_typeset_renderer.py`

Original executable analysis, plotting or quality-assurance code with Japanese comments or messages. Retained byte-for-byte; comments are historical documentation, not new instructions.


## `legacy_reference/code/figures_supp/fig12_rebuild/figure1_gsdmd_waterfall.py`

Original executable analysis, plotting or quality-assurance code with Japanese comments or messages. Retained byte-for-byte; comments are historical documentation, not new instructions.


## `legacy_reference/code/figures_supp/figure_supplement_v12/audit_content.py`

Original executable analysis, plotting or quality-assurance code with Japanese comments or messages. Retained byte-for-byte; comments are historical documentation, not new instructions.


## `legacy_reference/code/figures_supp/figure_supplement_v12/init_run.py`

Original executable analysis, plotting or quality-assurance code with Japanese comments or messages. Retained byte-for-byte; comments are historical documentation, not new instructions.


## `legacy_reference/code/figures_supp/figure_supplement_v12/render_figures.py`

Original executable analysis, plotting or quality-assurance code with Japanese comments or messages. Retained byte-for-byte; comments are historical documentation, not new instructions.


## `legacy_reference/code/figures_supp/render_asset_b.py`

Original executable analysis, plotting or quality-assurance code with Japanese comments or messages. Retained byte-for-byte; comments are historical documentation, not new instructions.


## `legacy_reference/code/figures_supp/render_asset_c.py`

Original executable analysis, plotting or quality-assurance code with Japanese comments or messages. Retained byte-for-byte; comments are historical documentation, not new instructions.


## `legacy_reference/code/final_assembly/final_assembly_renderer.py`

Original executable analysis, plotting or quality-assurance code with Japanese comments or messages. Retained byte-for-byte; comments are historical documentation, not new instructions.


## `legacy_reference/code/rank_supporting/internal_additional_analysis.py`

Original executable analysis, plotting or quality-assurance code with Japanese comments or messages. Retained byte-for-byte; comments are historical documentation, not new instructions.


## `legacy_reference/code/rank_supporting/qa_additional_analysis.py`

Original executable analysis, plotting or quality-assurance code with Japanese comments or messages. Retained byte-for-byte; comments are historical documentation, not new instructions.


## `legacy_reference/code/scp1303_fixed8/prepare_inputs.py`

Original executable analysis, plotting or quality-assurance code with Japanese comments or messages. Retained byte-for-byte; comments are historical documentation, not new instructions.


## Vascular embedding and restored integrity records
vascular_embedding/ contains the original coordinate/bin and plotting code, environment and QA records for Figure 1 and Supplementary Figures S8-S10. Japanese comments in original code are historical documentation. The five restored *LOCK*.json files are SHA-256 integrity inventories, not authorization receipts.

main_figures_v3_3/ contains original plotting code, records and input instructions for Figures 2-6.
main_figures_v3_3/make_fig34_light.py and make_fig256_house.py: Japanese characters occur only in a local folder name.

## `ischaemic_hearts/disease_isch_01/code/artificial_qa.py`

Original analysis, plotting or checking code with Japanese comments/messages; byte-identical and not executed in this curation. Display items: Figure 6A; Supplementary Figure S15.

## `ischaemic_hearts/disease_isch_01/code/common.py`

Original analysis, plotting or checking code with Japanese comments/messages; byte-identical and not executed in this curation. Display items: Figure 6A; Supplementary Figure S15.

## `ischaemic_hearts/disease_isch_01/code/package_manifest.py`

Original analysis, plotting or checking code with Japanese comments/messages; byte-identical and not executed in this curation. Display items: Figure 6A; Supplementary Figure S15.

## `ischaemic_hearts/disease_isch_01/code/stage05.py`

Original analysis, plotting or checking code with Japanese comments/messages; byte-identical and not executed in this curation. Display items: Figure 6A; Supplementary Figure S15.

## `ischaemic_hearts/disease_isch_01/code/stage1.py`

Original analysis, plotting or checking code with Japanese comments/messages; byte-identical and not executed in this curation. Display items: Figure 6A; Supplementary Figure S15.

## `ischaemic_hearts/disease_isch_01/code/stage2.py`

Original analysis, plotting or checking code with Japanese comments/messages; byte-identical and not executed in this curation. Display items: Figure 6A; Supplementary Figure S15.

## `ischaemic_hearts/disease_isch_01/code/stage3_plots.py`

Original analysis, plotting or checking code with Japanese comments/messages; byte-identical and not executed in this curation. Display items: Figure 6A; Supplementary Figure S15.

## `ischaemic_hearts/disease_isch_01/code/statistics_primary.py`

Original analysis, plotting or checking code with Japanese comments/messages; byte-identical and not executed in this curation. Display items: Figure 6A; Supplementary Figure S15.

## `ischaemic_hearts/disease_isch_01/code/write_report.py`

Original analysis, plotting or checking code with Japanese comments/messages; byte-identical and not executed in this curation. Display items: Figure 6A; Supplementary Figure S15.

## `ischaemic_hearts/casp4_01/code/analysis_primary.py`

Original analysis, plotting or checking code with Japanese comments/messages; byte-identical and not executed in this curation. Display items: Figure 6B; Supplementary Figures S13A, S14.

## `ischaemic_hearts/casp4_01/code/bootstrap.py`

Original analysis, plotting or checking code with Japanese comments/messages; byte-identical and not executed in this curation. Display items: Figure 6B; Supplementary Figures S13A, S14.

## `ischaemic_hearts/casp4_01/code/common.py`

Original analysis, plotting or checking code with Japanese comments/messages; byte-identical and not executed in this curation. Display items: Figure 6B; Supplementary Figures S13A, S14.

## `ischaemic_hearts/casp4_01/code/finalize.py`

Original analysis, plotting or checking code with Japanese comments/messages; byte-identical and not executed in this curation. Display items: Figure 6B; Supplementary Figures S13A, S14.

## `ischaemic_hearts/casp4_01/code/stage0.py`

Original analysis, plotting or checking code with Japanese comments/messages; byte-identical and not executed in this curation. Display items: Figure 6B; Supplementary Figures S13A, S14.

## `ischaemic_hearts/isch_02/code/amendments/REPORT_stage0_implementation_error.md`

Saved scientific provenance/configuration or figure-production record with Japanese text; only local path prefixes were redacted where needed. Display items: Figure 6A-C; Supplementary Figures S13-S15.

## `ischaemic_hearts/isch_02/code/amendments/REPORT_stage0_index_order.md`

Saved scientific provenance/configuration or figure-production record with Japanese text; only local path prefixes were redacted where needed. Display items: Figure 6A-C; Supplementary Figures S13-S15.

## `ischaemic_hearts/isch_02/code/amendments/REPORT_stage2_implementation_error.md`

Saved scientific provenance/configuration or figure-production record with Japanese text; only local path prefixes were redacted where needed. Display items: Figure 6A-C; Supplementary Figures S13-S15.

## `ischaemic_hearts/isch_02/code/amendments/stage0_v2.diff`

Saved scientific provenance/configuration or figure-production record with Japanese text; only local path prefixes were redacted where needed. Display items: Figure 6A-C; Supplementary Figures S13-S15.

## `ischaemic_hearts/isch_02/code/amendments/stage2_boolean_and_NA.diff`

Saved scientific provenance/configuration or figure-production record with Japanese text; only local path prefixes were redacted where needed. Display items: Figure 6A-C; Supplementary Figures S13-S15.

## `ischaemic_hearts/isch_02/code/amendments/verify_tables_before_stage2_repair.py`

Original analysis, plotting or checking code with Japanese comments/messages; byte-identical and not executed in this curation. Display items: Figure 6A-C; Supplementary Figures S13-S15.

## `ischaemic_hearts/isch_02/code/bootstrap.py`

Original analysis, plotting or checking code with Japanese comments/messages; byte-identical and not executed in this curation. Display items: Figure 6A-C; Supplementary Figures S13-S15.

## `ischaemic_hearts/isch_02/code/calc.py`

Original analysis, plotting or checking code with Japanese comments/messages; byte-identical and not executed in this curation. Display items: Figure 6A-C; Supplementary Figures S13-S15.

## `ischaemic_hearts/isch_02/code/finalize_stop.py`

Original analysis, plotting or checking code with Japanese comments/messages; byte-identical and not executed in this curation. Display items: Figure 6A-C; Supplementary Figures S13-S15.

## `ischaemic_hearts/isch_02/code/inspect_sources.py`

Original analysis, plotting or checking code with Japanese comments/messages; byte-identical and not executed in this curation. Display items: Figure 6A-C; Supplementary Figures S13-S15.

## `ischaemic_hearts/isch_02/code/paths.py`

Original analysis, plotting or checking code with Japanese comments/messages; byte-identical and not executed in this curation. Display items: Figure 6A-C; Supplementary Figures S13-S15.

## `ischaemic_hearts/isch_02/code/prior.py`

Original analysis, plotting or checking code with Japanese comments/messages; byte-identical and not executed in this curation. Display items: Figure 6A-C; Supplementary Figures S13-S15.

## `ischaemic_hearts/isch_02/code/runtime.py`

Original analysis, plotting or checking code with Japanese comments/messages; byte-identical and not executed in this curation. Display items: Figure 6A-C; Supplementary Figures S13-S15.

## `ischaemic_hearts/isch_02/code/stage0.py`

Original analysis, plotting or checking code with Japanese comments/messages; byte-identical and not executed in this curation. Display items: Figure 6A-C; Supplementary Figures S13-S15.

## `ischaemic_hearts/isch_02/code/stage05.py`

Original analysis, plotting or checking code with Japanese comments/messages; byte-identical and not executed in this curation. Display items: Figure 6A-C; Supplementary Figures S13-S15.

## `ischaemic_hearts/isch_02/code/stage0_v2.py`

Original analysis, plotting or checking code with Japanese comments/messages; byte-identical and not executed in this curation. Display items: Figure 6A-C; Supplementary Figures S13-S15.

## `ischaemic_hearts/isch_02/code/stage0_v3.py`

Original analysis, plotting or checking code with Japanese comments/messages; byte-identical and not executed in this curation. Display items: Figure 6A-C; Supplementary Figures S13-S15.

## `ischaemic_hearts/isch_02/code/stage1c.py`

Original analysis, plotting or checking code with Japanese comments/messages; byte-identical and not executed in this curation. Display items: Figure 6A-C; Supplementary Figures S13-S15.

## `ischaemic_hearts/isch_02/code/stage3.py`

Original analysis, plotting or checking code with Japanese comments/messages; byte-identical and not executed in this curation. Display items: Figure 6A-C; Supplementary Figures S13-S15.

## `ischaemic_hearts/isch_02/code/verify_math.py`

Original analysis, plotting or checking code with Japanese comments/messages; byte-identical and not executed in this curation. Display items: Figure 6A-C; Supplementary Figures S13-S15.

## `ischaemic_hearts/isch_02/code/verify_tables.py`

Original analysis, plotting or checking code with Japanese comments/messages; byte-identical and not executed in this curation. Display items: Figure 6A-C; Supplementary Figures S13-S15.

## `ischaemic_hearts/data_preparation/isch_prep_20261008/METHODS_AND_CODE.md`

Saved scientific provenance/configuration or figure-production record with Japanese text; only local path prefixes were redacted where needed. Display items: GSE270788 and Kuppe data preparation.

## `ischaemic_hearts/data_preparation/isch_prep_20261008/COMPLETION_AND_REPORT_CODE.md`

Saved scientific provenance/configuration or figure-production record with Japanese text; only local path prefixes were redacted where needed. Display items: GSE270788 and Kuppe data preparation.

## `ischaemic_hearts/figures/make_fig6_ischaemic.py`

Original analysis, plotting or checking code with Japanese comments/messages; byte-identical and not executed in this curation. Display items: Figure 6; Supplementary Figures S13-S15.

## `ischaemic_hearts/figures/make_figS_isch_calibration.py`

Original analysis, plotting or checking code with Japanese comments/messages; byte-identical and not executed in this curation. Display items: Figure 6; Supplementary Figures S13-S15.

## `ischaemic_hearts/figures/make_figS_isch_classwide.py`

Original analysis, plotting or checking code with Japanese comments/messages; byte-identical and not executed in this curation. Display items: Figure 6; Supplementary Figures S13-S15.

## `ischaemic_hearts/figures/make_figS_isch_contamination.py`

Original analysis, plotting or checking code with Japanese comments/messages; byte-identical and not executed in this curation. Display items: Figure 6; Supplementary Figures S13-S15.

## `ischaemic_hearts/figures/p6common.py`

Original analysis, plotting or checking code with Japanese comments/messages; byte-identical and not executed in this curation. Display items: Figure 6; Supplementary Figures S13-S15.

## `ischaemic_hearts/figures/FIGURE_RECORD_fig6_ischaemic.md`

Saved scientific provenance/configuration or figure-production record with Japanese text; only local path prefixes were redacted where needed. Display items: Figure 6; Supplementary Figures S13-S15.

## `ischaemic_hearts/figures/FIGURE_RECORD_figS_isch_calibration.md`

Saved scientific provenance/configuration or figure-production record with Japanese text; only local path prefixes were redacted where needed. Display items: Figure 6; Supplementary Figures S13-S15.

## `ischaemic_hearts/figures/FIGURE_RECORD_figS_isch_classwide.md`

Saved scientific provenance/configuration or figure-production record with Japanese text; only local path prefixes were redacted where needed. Display items: Figure 6; Supplementary Figures S13-S15.

## `ischaemic_hearts/figures/FIGURE_RECORD_figS_isch_contamination.md`

Saved scientific provenance/configuration or figure-production record with Japanese text; only local path prefixes were redacted where needed. Display items: Figure 6; Supplementary Figures S13-S15.

## `ischaemic_hearts/independent_recalculation/disease_isch_01_from_run_tables/amicasp4.py`

Original analysis, plotting or checking code with Japanese comments/messages; byte-identical and not executed in this curation. Display items: Methods: independent recalculation of the ischaemic-heart tables.

## `ischaemic_hearts/independent_recalculation/disease_isch_01_from_run_tables/il18.py`

Original analysis, plotting or checking code with Japanese comments/messages; byte-identical and not executed in this curation. Display items: Methods: independent recalculation of the ischaemic-heart tables.

## `ischaemic_hearts/independent_recalculation/disease_isch_01_from_run_tables/recompute.py`

Original analysis, plotting or checking code with Japanese comments/messages; byte-identical and not executed in this curation. Display items: Methods: independent recalculation of the ischaemic-heart tables.

## `ischaemic_hearts/independent_recalculation/disease_isch_01_from_source_data/audit_gse270788.py`

Original analysis, plotting or checking code with Japanese comments/messages; byte-identical and not executed in this curation. Display items: Methods: independent recalculation of the ischaemic-heart tables.

## `ischaemic_hearts/independent_recalculation/disease_isch_01_from_source_data/audit_kuppe.py`

Original analysis, plotting or checking code with Japanese comments/messages; byte-identical and not executed in this curation. Display items: Methods: independent recalculation of the ischaemic-heart tables.

## `ischaemic_hearts/independent_recalculation/disease_isch_01_from_source_data/compare.py`

Original analysis, plotting or checking code with Japanese comments/messages; byte-identical and not executed in this curation. Display items: Methods: independent recalculation of the ischaemic-heart tables.

## `ischaemic_hearts/independent_recalculation/casp4_01_from_run_tables/recompute.py`

Original analysis, plotting or checking code with Japanese comments/messages; byte-identical and not executed in this curation. Display items: Methods: independent recalculation of the ischaemic-heart tables.

## `ischaemic_hearts/independent_recalculation/casp4_01_from_source_data/compare_abc.py`

Original analysis, plotting or checking code with Japanese comments/messages; byte-identical and not executed in this curation. Display items: Methods: independent recalculation of the ischaemic-heart tables.

## `ischaemic_hearts/independent_recalculation/casp4_01_from_source_data/compare_d.py`

Original analysis, plotting or checking code with Japanese comments/messages; byte-identical and not executed in this curation. Display items: Methods: independent recalculation of the ischaemic-heart tables.

## `ischaemic_hearts/independent_recalculation/casp4_01_from_source_data/extract_gse.py`

Original analysis, plotting or checking code with Japanese comments/messages; byte-identical and not executed in this curation. Display items: Methods: independent recalculation of the ischaemic-heart tables.

## `ischaemic_hearts/independent_recalculation/casp4_01_from_source_data/extract_kuppe.py`

Original analysis, plotting or checking code with Japanese comments/messages; byte-identical and not executed in this curation. Display items: Methods: independent recalculation of the ischaemic-heart tables.

## `ischaemic_hearts/independent_recalculation/casp4_01_from_source_data/kuppe_region_xcheck.py`

Original analysis, plotting or checking code with Japanese comments/messages; byte-identical and not executed in this curation. Display items: Methods: independent recalculation of the ischaemic-heart tables.

## `ischaemic_hearts/independent_recalculation/isch_02_from_run_tables/recompute.py`

Original analysis, plotting or checking code with Japanese comments/messages; byte-identical and not executed in this curation. Display items: Methods: independent recalculation of the ischaemic-heart tables.

## `ischaemic_hearts/independent_recalculation/isch_02_from_source_data/audit_common.py`

Original analysis, plotting or checking code with Japanese comments/messages; byte-identical and not executed in this curation. Display items: Methods: independent recalculation of the ischaemic-heart tables.

## `ischaemic_hearts/independent_recalculation/isch_atac_02_from_source_data/recompute_isch_atac02.py`

Original analysis, plotting or checking code with Japanese comments/messages; byte-identical and not executed in this curation. Display items: Supplementary Table S8 (independent recalculation).

## `post_confirmation/sexnuc_01/code/common.py`

Original analysis, plotting or checking code with Japanese comments/messages; byte-identical and not executed in this curation. Display items: Supplementary Tables S5, S6.

## `post_confirmation/sexnuc_01/code/confirm_judge.py`

Original analysis, plotting or checking code with Japanese comments/messages; byte-identical and not executed in this curation. Display items: Supplementary Tables S5, S6.

## `post_confirmation/sexnuc_01/code/finalize.py`

Original analysis, plotting or checking code with Japanese comments/messages; byte-identical and not executed in this curation. Display items: Supplementary Tables S5, S6.

## `post_confirmation/sexnuc_01/code/independent_q.py`

Original analysis, plotting or checking code with Japanese comments/messages; byte-identical and not executed in this curation. Display items: Supplementary Tables S5, S6.

## `post_confirmation/sexnuc_01/code/stage0.py`

Original analysis, plotting or checking code with Japanese comments/messages; byte-identical and not executed in this curation. Display items: Supplementary Tables S5, S6.

## `post_confirmation/sexnuc_01/code/stageN0.py`

Original analysis, plotting or checking code with Japanese comments/messages; byte-identical and not executed in this curation. Display items: Supplementary Tables S5, S6.

## `post_confirmation/sexnuc_01/code/stageN1Q.py`

Original analysis, plotting or checking code with Japanese comments/messages; byte-identical and not executed in this curation. Display items: Supplementary Tables S5, S6.

## `post_confirmation/sexnuc_01/code/stageS.py`

Original analysis, plotting or checking code with Japanese comments/messages; byte-identical and not executed in this curation. Display items: Supplementary Tables S5, S6.

## `post_confirmation/seal4_conf_01/code/COPIED_SOURCES.tsv`

Saved scientific provenance/configuration or figure-production record with Japanese text; only local path prefixes were redacted where needed. Display items: Figure 5C; Figure 7A; Supplementary Table S7.

## `post_confirmation/seal4_conf_01/code/amendments/preT_implementation_error_REPORT.md`

Saved scientific provenance/configuration or figure-production record with Japanese text; only local path prefixes were redacted where needed. Display items: Figure 5C; Figure 7A; Supplementary Table S7.

## `post_confirmation/seal4_conf_01/code/amendments/preflight_before_scope_correction.py.txt`

Saved scientific provenance/configuration or figure-production record with Japanese text; only local path prefixes were redacted where needed. Display items: Figure 5C; Figure 7A; Supplementary Table S7.

## `post_confirmation/seal4_conf_01/code/amendments/target02_to_kernel.patch`

Saved scientific provenance/configuration or figure-production record with Japanese text; only local path prefixes were redacted where needed. Display items: Figure 5C; Figure 7A; Supplementary Table S7.

## `post_confirmation/seal4_conf_01/code/common.py`

Original analysis, plotting or checking code with Japanese comments/messages; byte-identical and not executed in this curation. Display items: Figure 5C; Figure 7A; Supplementary Table S7.

## `post_confirmation/seal4_conf_01/code/confirm_judge.py`

Original analysis, plotting or checking code with Japanese comments/messages; byte-identical and not executed in this curation. Display items: Figure 5C; Figure 7A; Supplementary Table S7.

## `post_confirmation/seal4_conf_01/code/original/confirm_judge.py`

Original analysis, plotting or checking code with Japanese comments/messages; byte-identical and not executed in this curation. Display items: Figure 5C; Figure 7A; Supplementary Table S7.

## `post_confirmation/seal4_conf_01/code/original/target02.py`

Original analysis, plotting or checking code with Japanese comments/messages; byte-identical and not executed in this curation. Display items: Figure 5C; Figure 7A; Supplementary Table S7.

## `post_confirmation/seal4_conf_01/code/preflight.py`

Original analysis, plotting or checking code with Japanese comments/messages; byte-identical and not executed in this curation. Display items: Figure 5C; Figure 7A; Supplementary Table S7.

## `post_confirmation/seal4_conf_01/code/run_TJW.py`

Original analysis, plotting or checking code with Japanese comments/messages; byte-identical and not executed in this curation. Display items: Figure 5C; Figure 7A; Supplementary Table S7.

## `post_confirmation/path10_conf_01/code/amendments/aggregate_provenance.json`

Saved scientific provenance/configuration or figure-production record with Japanese text; only local path prefixes were redacted where needed. Display items: Supplementary Table S9.

## `post_confirmation/path10_conf_01/code/amendments/core_provenance.json`

Saved scientific provenance/configuration or figure-production record with Japanese text; only local path prefixes were redacted where needed. Display items: Supplementary Table S9.

## `post_confirmation/path10_conf_01/code/amendments/q_provenance.json`

Saved scientific provenance/configuration or figure-production record with Japanese text; only local path prefixes were redacted where needed. Display items: Supplementary Table S9.

## `post_confirmation/path10_conf_01/code/amendments/report_writer_provenance.json`

Saved scientific provenance/configuration or figure-production record with Japanese text; only local path prefixes were redacted where needed. Display items: Supplementary Table S9.

## `post_confirmation/path10_conf_01/code/amendments/stats.json`

Saved scientific provenance/configuration or figure-production record with Japanese text; only local path prefixes were redacted where needed. Display items: Supplementary Table S9.

## `post_confirmation/path10_conf_01/code/bootstrap_stage0.py`

Original analysis, plotting or checking code with Japanese comments/messages; byte-identical and not executed in this curation. Display items: Supplementary Table S9.

## `post_confirmation/path10_conf_01/code/build_core.py`

Original analysis, plotting or checking code with Japanese comments/messages; byte-identical and not executed in this curation. Display items: Supplementary Table S9.

## `post_confirmation/path10_conf_01/code/confirm_judge.py`

Original analysis, plotting or checking code with Japanese comments/messages; byte-identical and not executed in this curation. Display items: Supplementary Table S9.

## `post_confirmation/path10_conf_01/code/core.py`

Original analysis, plotting or checking code with Japanese comments/messages; byte-identical and not executed in this curation. Display items: Supplementary Table S9.

## `post_confirmation/path10_conf_01/code/independent_q.py`

Original analysis, plotting or checking code with Japanese comments/messages; byte-identical and not executed in this curation. Display items: Supplementary Table S9.

## `post_confirmation/path10_conf_01/code/report_writer.py`

Original analysis, plotting or checking code with Japanese comments/messages; byte-identical and not executed in this curation. Display items: Supplementary Table S9.

## `post_confirmation/path10_conf_01/code/stage0.py`

Original analysis, plotting or checking code with Japanese comments/messages; byte-identical and not executed in this curation. Display items: Supplementary Table S9.

## `post_confirmation/path10_conf_01/code/stage_d.py`

Original analysis, plotting or checking code with Japanese comments/messages; byte-identical and not executed in this curation. Display items: Supplementary Table S9.

## `post_confirmation/path10_conf_01/code/stage_i.py`

Original analysis, plotting or checking code with Japanese comments/messages; byte-identical and not executed in this curation. Display items: Supplementary Table S9.

## `snatac/atac_feas01/code/17_report.py`

Original analysis, plotting or checking code with Japanese comments/messages; byte-identical and not executed in this curation. Display items: Figure 3C; Supplementary Figure S16; Supplementary Table S10.

## `snatac/atac_01/code/finish_report.py`

Original analysis, plotting or checking code with Japanese comments/messages; byte-identical and not executed in this curation. Display items: Figure 3C; Supplementary Figure S16; Supplementary Table S10.

## `snatac/atac_01/code/stage1.py`

Original analysis, plotting or checking code with Japanese comments/messages; byte-identical and not executed in this curation. Display items: Figure 3C; Supplementary Figure S16; Supplementary Table S10.

## `snatac/atac_02/code/common.py`

Original analysis, plotting or checking code with Japanese comments/messages; byte-identical and not executed in this curation. Display items: Figure 3C; Supplementary Figure S16; Supplementary Table S10.

## `snatac/atac_02/code/stage1.py`

Original analysis, plotting or checking code with Japanese comments/messages; byte-identical and not executed in this curation. Display items: Figure 3C; Supplementary Figure S16; Supplementary Table S10.

## `snatac/atac_02/code/verify_and_report.py`

Original analysis, plotting or checking code with Japanese comments/messages; byte-identical and not executed in this curation. Display items: Figure 3C; Supplementary Figure S16; Supplementary Table S10.

## `snatac/atac_03/code/common.py`

Original analysis, plotting or checking code with Japanese comments/messages; byte-identical and not executed in this curation. Display items: Figure 3C; Supplementary Figure S16; Supplementary Table S10.

## `snatac/atac_03/code/finalize.py`

Original analysis, plotting or checking code with Japanese comments/messages; byte-identical and not executed in this curation. Display items: Figure 3C; Supplementary Figure S16; Supplementary Table S10.

## `snatac/atac_03/code/stage1.py`

Original analysis, plotting or checking code with Japanese comments/messages; byte-identical and not executed in this curation. Display items: Figure 3C; Supplementary Figure S16; Supplementary Table S10.

## `snatac/atac_03/code/summarize.py`

Original analysis, plotting or checking code with Japanese comments/messages; byte-identical and not executed in this curation. Display items: Figure 3C; Supplementary Figure S16; Supplementary Table S10.

## `snatac/atac_04/code/README.md`

Saved scientific provenance/configuration or figure-production record with Japanese text; only local path prefixes were redacted where needed. Display items: Figure 3C; Supplementary Figure S16; Supplementary Table S10.

## `snatac/atac_04/code/checkB04.py`

Original analysis, plotting or checking code with Japanese comments/messages; byte-identical and not executed in this curation. Display items: Figure 3C; Supplementary Figure S16; Supplementary Table S10.

## `snatac/atac_04/code/common04.py`

Original analysis, plotting or checking code with Japanese comments/messages; byte-identical and not executed in this curation. Display items: Figure 3C; Supplementary Figure S16; Supplementary Table S10.

## `snatac/atac_04/code/report04.py`

Original analysis, plotting or checking code with Japanese comments/messages; byte-identical and not executed in this curation. Display items: Figure 3C; Supplementary Figure S16; Supplementary Table S10.

## `snatac/atac_04/code/rna04.py`

Original analysis, plotting or checking code with Japanese comments/messages; byte-identical and not executed in this curation. Display items: Figure 3C; Supplementary Figure S16; Supplementary Table S10.

## `snatac/atac_05/code/common.py`

Original analysis, plotting or checking code with Japanese comments/messages; byte-identical and not executed in this curation. Display items: Figure 3C; Supplementary Figure S16; Supplementary Table S10.

## `snatac/atac_05/code/gates.py`

Original analysis, plotting or checking code with Japanese comments/messages; byte-identical and not executed in this curation. Display items: Figure 3C; Supplementary Figure S16; Supplementary Table S10.

## `snatac/atac_05/code/prepare.py`

Original analysis, plotting or checking code with Japanese comments/messages; byte-identical and not executed in this curation. Display items: Figure 3C; Supplementary Figure S16; Supplementary Table S10.

## `snatac/atac_05/code/save_ready.py`

Original analysis, plotting or checking code with Japanese comments/messages; byte-identical and not executed in this curation. Display items: Figure 3C; Supplementary Figure S16; Supplementary Table S10.

## `snatac/atac_05/code/target.py`

Original analysis, plotting or checking code with Japanese comments/messages; byte-identical and not executed in this curation. Display items: Figure 3C; Supplementary Figure S16; Supplementary Table S10.

## `snatac/atac_05/code/verify.py`

Original analysis, plotting or checking code with Japanese comments/messages; byte-identical and not executed in this curation. Display items: Figure 3C; Supplementary Figure S16; Supplementary Table S10.

## `snatac/atac_05/implementation_repair/gates.py`

Original analysis, plotting or checking code with Japanese comments/messages; byte-identical and not executed in this curation. Display items: Supplementary Table S10.

## `snatac/figures/aggregate_tss_coverage_20261026.py`

Original analysis, plotting or checking code with Japanese comments/messages; byte-identical and not executed in this curation. Display items: Figure 3C.

## `snatac/figures/render_figS16_atac_4panel_20261027.py`

Original analysis, plotting or checking code with Japanese comments/messages; byte-identical and not executed in this curation. Display items: Supplementary Figure S16.

## `snatac/figures/make_fig3abc_20261027.py`

Original analysis, plotting or checking code with Japanese comments/messages; byte-identical and not executed in this curation. Display items: Figure 3.

## `structure_comparison/independent_recalculation/verify_structure_b.py`

Original analysis, plotting or checking code with Japanese comments/messages; byte-identical and not executed in this curation. Display items: Supplemental Methods: independent recalculation of the structure comparison.

## `structure_comparison/independent_recalculation/verify_structure_c.py`

Original analysis, plotting or checking code with Japanese comments/messages; byte-identical and not executed in this curation. Display items: Supplemental Methods: independent recalculation of the structure comparison.

## `structure_comparison/figure_7/prep_sources_20261107.py`

Original analysis, plotting or checking code with Japanese comments/messages; byte-identical and not executed in this curation. Display items: Figure 7.

## `structure_comparison/figure_7/prep_text_values_20261107.py`

Original analysis, plotting or checking code with Japanese comments/messages; byte-identical and not executed in this curation. Display items: Figure 7.

## `structure_comparison/figure_7/FIGURE_RECORD_FIG7.md`

Saved scientific provenance/configuration or figure-production record with Japanese text; only local path prefixes were redacted where needed. Display items: Figure 7.

## `structure_comparison/figure_7/sources/SOURCES_SHA256.tsv`

Saved scientific provenance/configuration or figure-production record with Japanese text; only local path prefixes were redacted where needed. Display items: Figure 7.

## `main_figures_v3_4/make_fig1_20261029.py`

Original analysis, plotting or checking code with Japanese comments/messages; byte-identical and not executed in this curation. Display items: Figure 1.

## `main_figures_v3_4/make_figS11_20261029.py`

Original analysis, plotting or checking code with Japanese comments/messages; byte-identical and not executed in this curation. Display items: Supplementary Figure S11.

## `main_figures_v3_4/prepare_fig12_sources_20261029.py`

Original analysis, plotting or checking code with Japanese comments/messages; byte-identical and not executed in this curation. Display items: Figures 1, 2; Supplementary Figure S11.

## `main_figures_v3_4/make_table1_20261029.py`

Original analysis, plotting or checking code with Japanese comments/messages; byte-identical and not executed in this curation. Display items: Table 1.

## `main_figures_v3_4/make_table1_age_20261029.py`

Original analysis, plotting or checking code with Japanese comments/messages; byte-identical and not executed in this curation. Display items: Table 1.

## `main_figures_v3_4/sources/SOURCES_RECORD.md`

Saved scientific provenance/configuration or figure-production record with Japanese text; only local path prefixes were redacted where needed. Display items: Figures 1, 2; Supplementary Figure S11.

## `main_figures_v3_4/make_fig5abc_20261026.py`

Original analysis, plotting or checking code with Japanese comments/messages; byte-identical and not executed in this curation. Display items: Figure 5.

## `main_figures_v3_4/render_dvp_s12e_20261025.py`

Original analysis, plotting or checking code with Japanese comments/messages; byte-identical and not executed in this curation. Display items: Supplementary Figure S12E.

## `supplementary_figure_fixes/Figure_6_fix_r1.py`

Original analysis, plotting or checking code with Japanese comments/messages; byte-identical and not executed in this curation. Display items: Supplementary Figure S12A-D.

## `supplementary_figure_fixes/Supplementary_Figures_S1_S2_S3_S6_text_r1.py`

Original analysis, plotting or checking code with Japanese comments/messages; byte-identical and not executed in this curation. Display items: Supplementary Figures S1-S3, S6.

## `manuscript_tables/existing/build_tables_S9_20261029.py`

Original analysis, plotting or checking code with Japanese comments/messages; byte-identical and not executed in this curation. Display items: Supplementary Table S9.

## `manuscript_tables/existing/add_postconfirm_checks_No07_20261025.py`

Original analysis, plotting or checking code with Japanese comments/messages; byte-identical and not executed in this curation. Display items: Supplementary Tables S5, S6.

## `manuscript_tables/new/build_table_S10.py`

New saved-output table builder. Japanese presentation labels follow the fixed manuscript-cell tables; numerical values are derived only from Supplementary Data 1.

## `manuscript_tables/new/build_table_S11.py`

New saved-output table builder. Japanese presentation labels follow the fixed manuscript-cell tables; numerical values are derived only from Supplementary Data 1.

## `manuscript_tables/new/build_table_S7.py`

New saved-output table builder. Japanese presentation labels follow the fixed manuscript-cell tables; numerical values are derived only from Supplementary Data 1.

## `manuscript_tables/new/build_table_S8.py`

New saved-output table builder. Japanese presentation labels follow the fixed manuscript-cell tables; numerical values are derived only from Supplementary Data 1.
```
