## Supplementary Software 1 for "*IL18* and pyroptosis-related genes show contrasting expression in human cardiac pericytes and endothelial cells": stage05_fixture_initial.py

```
from common import *
from constants import *
import stage1a as rd1,stage1b as rd,stage2 as rd2
import analysis_primary as ap,analysis_secondary as ax
from scipy.sparse import csc_matrix
TEST=[]
def check(name,expected,actual,tol=0):
 e=np.asarray(expected);a=np.asarray(actual)
 if e.dtype.kind in 'iufb' and a.dtype.kind in 'iufb':
  same=e.shape==a.shape and np.allclose(e,a,atol=tol,rtol=0,equal_nan=True);err=float(np.nanmax(np.abs(e.astype(float)-a.astype(float)))) if e.shape==a.shape and e.size and np.isfinite(e.astype(float)-a.astype(float)).any() else 0
  exp=e.tolist() if e.size<=20 else dict(shape=e.shape);act=a.tolist() if a.size<=20 else dict(shape=a.shape)
 else:same=expected==actual;err=0 if same else 1;exp=expected;act=actual
 TEST.append(dict(test=name,expected=exp,actual=act,max_error=err,PASS=bool(same)))
def save_h5(p,m,raw=False):
 sp=csc_matrix(m)
 with h5py.File(p,'w') as f:
  h=f.create_group('raw/X' if raw else 'matrix');h.attrs['encoding-type']='csc_matrix'
  h.create_dataset('data',data=sp.data);h.create_dataset('indices',data=sp.indices.astype(np.int32));h.create_dataset('indptr',data=sp.indptr.astype(np.int32));h.attrs['shape']=m.shape
  if not raw:h.create_dataset('barcodes',data=np.array([str(i).encode() for i in range(m.shape[1])]))
def test_readers():
 m=np.arange(1,41,dtype=np.int64).reshape(8,5);m[[3,4,5]]=10**9
 ten=np.vstack([m,np.full((2,5),np.nan)]);p=R/'tmp/synthetic10x.h5';q=R/'tmp/synthetic.h5ad';save_h5(p,ten);save_h5(q,m.T,True)
 mapping=np.array([0,1,2,-1,-1,-1,3,4]);targets=[0,1,2,6,7,-1];groups=np.array([0,0,1,1,1]);keep=np.flatnonzero(mapping>=0)
 expect=np.column_stack([m[j] if j>=0 else np.zeros(5,int) for j in targets]);hand=np.stack([m[keep][:,groups==g].sum(1) for g in range(2)])
 a=rd1.gse_selected(p,np.arange(5),targets);b=rd1.kuppe_selected(q,targets,5)
 c=rd.gse_C(p,np.arange(5),groups,2,mapping,5);d=rd.kuppe_C(q,keep,groups,2)
 six,N,C=rd2.gse_sparse(p,np.arange(5),targets,groups,2,mapping,5);ks,KN,KC=rd2.kuppe_sparse(q,targets,keep,groups,2,5)
 for name,actual in [('primary10x',a),('primaryh5ad',b),('secondary10x',six.toarray()),('secondaryh5ad',ks.toarray())]:check(name,expect,actual)
 for name,actual in [('primary_C10x',c),('primary_Ch5ad',d),('secondary_C10x',C),('secondary_Ch5ad',KC)]:check(name,hand,actual);check(name+'_no_nan',True,bool(np.isfinite(actual).all()));check(name+'_no_large_sealed',True,bool((actual<1e9).all()))
 check('N_includes_synthetic_sealed',m.sum(0),N);check('N_Kuppe_includes_synthetic_sealed',m.sum(0),KN)
def test_A():
 ya=np.array([2,4,6]);yb=np.array([1,3]);na=np.ones(3)*1e6;nb=np.ones(2)*1e6;obs=math.log2(5)-math.log2(3)
 values=[2,4,6,1,3];partitions=[(0,1,2),(0,1,3),(0,1,4),(0,2,3),(0,2,4),(0,3,4),(1,2,3),(1,2,4),(1,3,4),(2,3,4)]
 dist=[math.log2(1+sum(values[i] for i in ids)/3)-math.log2(1+sum(values[i] for i in range(5) if i not in ids)/2) for ids in partitions];pv=sum(abs(v)>=abs(obs)-1e-12 for v in dist)/10
 for name,fn in [('primary',ap.a_stat),('secondary',ax.stats_a)]:
  r=fn(ya,na,yb,nb,COHORTS[0],0);check(name+'_A_B',obs,r['B_class'],1e-12);check(name+'_A_P',pv,r['P']);check(name+'_A_assignments',10,r['assignments']);check(name+'_A_floor',.1,r['P_floor'])
  r=fn(ya[:1],na[:1],yb,nb,COHORTS[0],0);check(name+'_one_donor',True,np.isfinite(r['B_class']) and np.isnan(r['P']) and np.isnan(r['ci_low']))
 check('BH_NA_as_one',[.04,.05333333333333334,1,.04],ap.bh(np.array([.01,.04,np.nan,.02])),1e-12)
def tiny_B(arm=0,multi=False,fallback=False):
 rows=[]
 for c in COHORTS:
  for g in [GROUPS[c][0],'AMI']:
   for di in range(3):
    donor=('A' if g=='AMI' else 'C')+str(di+1)
    for ai in range(2 if c=='Kuppe' and multi else 1):
     f=.05 if g=='AMI' else .01;myrate=50.+100*ai;myM=3000.;sample=donor+'_'+str(ai)
     for cl in [EC[c],PC,MY]:
      N=100000+(di*5000)+ai*50000;nc=40;intrinsic=40. if cl==PC and g=='AMI' and arm else 20.
      y=N*(myrate if cl==MY else ((1-f)*intrinsic+f*myrate))*1e-6;M=N*(myM if cl==MY else f*myM)*1e-6
      if fallback and c=='Kuppe' and donor=='A1' and ai==0 and cl==MY:nc=29
      rows.append(dict(cohort=c,donor_id=donor,group=g,sample=sample,**{'class':cl},n=nc,N=N,y=y,M=M,region_novel='R'+str(ai),region_zone_description='RZ',days_after_infarction_source='2'))
 l=pd.DataFrame(rows);d=l.groupby(['cohort','donor_id','group','class'],sort=False)[['n','N','y','M']].sum().reset_index();d['eligible']=(d.n>=30)&(d.N>0);d['results_batch']=False
 return d,l
def test_B():
 original1=ap.DONORS;original2=ax.DONORS
 override={c:{g:['C1','C2','C3'] if g==GROUPS[c][0] else ['A1','A2','A3'] if g=='AMI' else [] for g in GROUPS[c]} for c in COHORTS}
 ap.DONORS=override;ax.DONORS=override
 try:
  for arm in [0,1]:
   d,l=tiny_B(arm);p,_=ap.b_tables(d,l);s=ax.B(d,l)
   for name,o in [('primary',p),('secondary',s)]:
    r=o['B_difference.tsv'];r=r[(r['class']=='PC')&(r.source==1)]
    truth=.95*(40 if arm else 20)-.99*20
    check(name+'_B_truth_arm'+str(arm),[truth]*2,r.Delta.to_numpy(),1e-9)
    check(name+'_B_Delta_identity_arm'+str(arm),r.Delta.to_numpy(),(r.DeltaO-r.DeltaE).to_numpy(),1e-9)
    b=o['B_group_table.tsv'];b=b[(b['class']=='PC')&(b.source==1)]
    for c in COHORTS:
     e=float(b[(b.cohort==c)&(b.group=='AMI')].E.iloc[0]);v=r[r.cohort==c].iloc[0]
     check(name+'_B_rstar_arm'+str(arm)+'_'+c,0.,v.Delta-(v.rstar-1)*e,1e-9)
  for fallback in [False,True]:
   d,l=tiny_B(1,True,fallback);p,_=ap.b_tables(d,l);s=ax.B(d,l)
   for name,o in [('primary',p),('secondary',s)]:
    row=o['B_donor_table.tsv'];row=row[(row.cohort=='Kuppe')&(row.donor_id=='A1')&(row['class']=='PC')&(row.source==1)].iloc[0];q=l[(l.cohort=='Kuppe')&(l.donor_id=='A1')]
    my=q[q['class']==MY];pc=q[q['class']==PC];patientratio=my.y.sum()/my.M.sum();expected=0
    for _,t in pc.iterrows():
     sr=my[my['sample']==t['sample']].iloc[0];ratio=patientratio if sr.n<30 else sr.y/sr.M;expected+=t.M*ratio
    check(name+'_B_library_expected_'+str(fallback),expected,row.epsilon,1e-9);check(name+'_B_fallback_'+str(fallback),int(fallback),row.fallback_libraries)
    if not fallback:check(name+'_B_not_patient_pooled_ratio',True,abs(row.epsilon-pc.M.sum()*patientratio)>1e-9)
 finally:ap.DONORS=original1;ax.DONORS=original2
def test_C_D_rng():
 symbols=[TARGET,'SYN_UP','SYN_LOW','SYN_ZERO',MAIN[0]]
 levels=np.array([3.,4*2**.5-1,4/2**.5-1,0.,3.])
 units=pd.DataFrame([dict(donor_id=d,group=g,**{'class':cl},n=30,N=1000000,eligible=True) for d,g in [('A','AMI'),('C',GROUPS[COHORTS[0]][0])] for cl in ['EC','PC']])
 Y=np.tile(levels,(4,1));feat=pd.DataFrame(dict(original_index=np.arange(5),compressed_index=np.arange(5),symbol=symbols,id=['']*5))
 for name,fun in [('primary',ap.c_table),('secondary',ax.C)]:
  t,s=fun(COHORTS[0],Y,units,feat);check(name+'_C_edges_and_exclusions',[False,True,True,False,False],t.in_R.to_numpy());check(name+'_C_R_size',2,s['R_size']);check(name+'_C_tails',[1.,1.],[s['Delta_PC_upper_fraction'],s['Delta_PC_lower_fraction']]);check(name+'_C_quantiles',[0.]*5,[s['Delta_PC_q'+str(q)] for q in [5,25,50,75,95]],1e-12)
 pattern=re.compile(r'^(?:SEALX|SEALY)[-.][0-9]+$');check('synthetic_suffix',True,bool(pattern.fullmatch('SEALX-1') and pattern.fullmatch('SEALY.2')))
 for i,g in enumerate(SEALED):check('sealed_suffix_rule_'+str(i+1),True,bool(SEALED_RE.fullmatch(g+'-1') and SEALED_RE.fullmatch(g+'.1')))
 d,l=tiny_B(0,True,False);l.loc[(l.cohort=='Kuppe')&(l.donor_id=='A1')&(l['sample']=='A1_0')&(l['class']==PC),'n']=16
 for name,fn in [('primary',ap.d_tables),('secondary',ax.D)]:
  o=fn(l);r=o['D_patient_region.tsv'];z=r[(r.donor_id=='A1')&(r.region_novel=='R0')].iloc[0];check(name+'_D_small_class_NA',True,np.isnan(z.PC_L) and np.isnan(z.D))
  z=r[r.donor_id=='A1'];base=l[(l.cohort=='Kuppe')&(l.donor_id=='A1')]
  check(name+'_D_sums',int(base.loc[base['class']==PC,'y'].sum()),int(z.PC_y.sum()))
 for use,c,i,expected in [(1,COHORTS[0],10,2026102241010),(1,COHORTS[1],9,2026102241109),(4,COHORTS[1],3,2026102244103)]:check('seed_'+str(use)+c+str(i),expected,ap.seed(use,c,i))
 allseeds=[ap.seed(use,c,i) for use in range(1,6) for c in COHORTS for i in range(64)];check('seeds_13_digits',True,all(len(str(x))==13 for x in allseeds))
def expectation_lib(t,arm,b):
 nuc=pd.concat([read('stage0/nuclei_'+c+'.tsv') for c in COHORTS],ignore_index=True);l=rd.library_depth(nuc)
 rates=[];markers=[]
 for (c,d,sample),z in l.groupby(['cohort','donor_id','sample'],sort=False):
  group=z.group.iloc[0];intr=np.where(z['class']==MY,50. if b==0 else 200.,np.where((z['class']==PC)&(group=='AMI')&(arm==1),40.,20.));mar=np.where(z['class']==MY,3000.,0.)
  sourceY=float(np.sum(z.N*intr)/np.sum(z.N)) if t==0 else (50. if b==0 else 200.);sourceM=float(np.sum(z.N*mar)/np.sum(z.N)) if t==0 else 3000.
  f=.05 if group=='AMI' else .01;ecpc=z['class'].isin([EC[c],PC]).to_numpy()
  observed=np.where(ecpc,(1-f)*intr+f*sourceY,intr);M=np.where(ecpc,(1-f)*mar+f*sourceM,mar)
  for i,v,m in zip(z.index,observed,M):rates.append((i,v));markers.append((i,m))
 l['rate']=pd.Series(dict(rates));l['markerrate']=pd.Series(dict(markers));l['y']=l.N*l.rate*1e-6;l['M']=l.N*l.markerrate*1e-6
 d=read('stage0/donor_class_depth.tsv')
 vals=l.groupby(['cohort','donor_id','class'])[['y','M']].sum()
 for i,r in d.iterrows():d.loc[i,'y'],d.loc[i,'M']=vals.loc[(r.cohort,r.donor_id,r['class'])]
 return d,l
def expectation_fullpath():
 rows=[]
 for t in [0,1]:
  for arm in [0,1]:
   for b in [0,1]:
    d,l=expectation_lib(t,arm,b);out,_=ap.b_tables(d,l);diff=out['B_difference.tsv'];diff=diff[diff['class']=='PC']
    for _,r in diff.iterrows():truth=.95*(40 if arm else 20)-.99*20;rows.append(dict(setting=4*t+2*arm+b,t=t,a=arm,b=50 if b==0 else 200,source=int(r.source),cohort=r.cohort,Delta=r.Delta,Delta_true=truth,bias=r.Delta-truth))
 table('stage05/B_expectation.tsv',rows);check('expectation_32_rows',32,len(rows))
 d,l=expectation_lib(0,0,0)
 for c in COHORTS:
  z=l[l.cohort==c];gen=np.random.default_rng(ap.seed(5,c,0));N=np.repeat(z.N.to_numpy(int),2);probs=np.column_stack([z.markerrate,z.rate]).reshape(-1)*1e-6
  counts=gen.binomial(N,probs).reshape(-1,2);l.loc[z.index,'M']=counts[:,0];l.loc[z.index,'y']=counts[:,1]
  for j,g in enumerate(MARKERS):l.loc[z.index,g]=counts[:,0] if j==0 else 0
 sums=l.groupby(['cohort','donor_id','class'])[['y','M']].sum()
 for i,r in d.iterrows():d.loc[i,'y'],d.loc[i,'M']=sums.loc[(r.cohort,r.donor_id,r['class'])]
 Cs={};units={};feats={}
 for c in COHORTS:
  u=d[(d.cohort==c)&d['class'].isin([EC[c],PC])].copy().reset_index(drop=True);u['class']=np.where(u['class']==EC[c],'EC','PC');units[c]=u
  a=np.arange(len(u)*200,dtype=np.int64).reshape(len(u),200)%17;a[:,0]=u.y.to_numpy(int);Cs[c]=a
  feats[c]=pd.DataFrame(dict(original_index=np.arange(200),compressed_index=np.arange(200),symbol=[TARGET]+['SYN'+str(i) for i in range(199)],id=['']*200))
 out,reading=ap.full_analysis(d,l,Cs,units,feats);ind=ax.full(d,l,Cs,units,feats)
 check('fullpath_A_rows',25,len(out['A_class_table.tsv']));check('fullpath_D_regions',25,len(out['D_patient_region.tsv']));check('fullpath_C_rows',[200,200],[len(out['C_gene_table_'+c+'.tsv']) for c in COHORTS])
 key={'A_class_table.tsv':['cohort','class'],'A_results_batch.tsv':['cohort','class'],'B_donor_table.tsv':['cohort','donor_id','class','source'],'B_assay_table.tsv':['cohort','donor_id','sample','class','source'],'B_group_table.tsv':['cohort','class','source','group'],'B_difference.tsv':['cohort','class','source'],'C_summary.tsv':['cohort'],'C_cross_cohort.tsv':['cohort_1','cohort_2'],'D_patient_region.tsv':['donor_id','region_novel'],'D_patient_assay.tsv':['donor_id','sample'],'D_within_patient.tsv':['donor_id','region_novel']}
 for c in COHORTS:key['C_gene_table_'+c+'.tsv']=['original_index']
 cc=[]
 for name,tab in ind.items():rd2.compare_frame(name,tab,out[name],key[name],cc,exactcols=['P','assignments','in_R','count_eligible'])
 check('fullpath_independent_all_columns',True,all(x['PASS'] for x in cc))
 writejson('stage05/FULLPATH_SYNTHETIC.json',dict(PASS=all(x['PASS'] for x in cc),tables={k:dict(rows=len(v),columns=v.columns.tolist()) for k,v in out.items()},independent=cc,parameters='request 5.3; one vector binomial draw per cohort; 200 artificial features; no actual target values'))
def main():
 begin('stage05',__file__)
 test_readers();test_A();test_B();test_C_D_rng();expectation_fullpath()
 writejson('stage05/UNIT_TESTS.json',dict(PASS=all(x['PASS'] for x in TEST),tests=TEST))
 assert_(all(x['PASS'] for x in TEST),'synthetic unit tests failed: '+','.join(x['test'] for x in TEST if not x['PASS']))
 hashes={str(p.relative_to(R)):sha(p) for p in sorted((R/'code').glob('*.py')) if p.name in ['constants.py','common.py','stage1a.py','stage1b.py','stage2.py','analysis_primary.py','analysis_secondary.py']}
 log('STAGE05_DONE',PASS=True,unit_tests=len(TEST),code_sha256=hashes,unit_sha256=sha(R/'stage05/UNIT_TESTS.json'));finish('stage05')
if __name__=='__main__':
 try:main()
 except Exception as e:
  writejson('stage05/UNIT_TESTS.json',dict(PASS=False,tests=TEST,error=str(e)));log('PRETARGET_TEST_EXCEPTION',stage='stage05',reason=str(e));print('PRETARGET_TEST_EXCEPTION',str(e),flush=True);sys.exit(1)
```
