## Supplementary Software 1 for "*IL18* and pyroptosis-related genes show contrasting expression in human cardiac pericytes and endothelial cells": analysis_primary.py

```
from common import *
from constants import *
from scipy.stats import spearmanr
def seed(use,c,index):return BASE_SEED+1000*use+100*COHORTS.index(c)+index
def lp(y,N):return np.log2(1+1e6*np.asarray(y,dtype=float)/np.asarray(N,dtype=float))
def ci(v):return np.quantile(np.asarray(v)[np.isfinite(v)],[.025,.975]) if np.isfinite(v).any() else np.array([np.nan,np.nan])
def bh(p):
 a=np.where(np.isfinite(p),p,1.);order=np.argsort(a,kind='stable');q=np.empty(len(a));q[order]=np.minimum.accumulate((a[order]*len(a)/np.arange(1,len(a)+1))[::-1])[::-1];return np.minimum(q,1.)
def a_stat(y1,N1,y0,N0,c,index,mode='primary'):
 y1,N1,y0,N0=[np.asarray(v,dtype=float) for v in (y1,N1,y0,N0)];n1=len(y1);n0=len(y0)
 z=dict(B_class=np.nan,ci_low=np.nan,ci_high=np.nan,P=np.nan,P_floor=np.nan,assignments=0,exact=False)
 if n1==0 or n0==0:return z
 obs=float(lp(y1.sum(),N1.sum())-lp(y0.sum(),N0.sum()));z['B_class']=obs
 if min(n1,n0)<2:return z
 rng=np.random.default_rng(seed(1 if mode=='primary' else 2,c,index));i1=rng.integers(0,n1,size=(10000,n1));i0=rng.integers(0,n0,size=(10000,n0))
 b=lp(y1[i1].sum(1),N1[i1].sum(1))-lp(y0[i0].sum(1),N0[i0].sum(1));z['ci_low'],z['ci_high']=ci(b)
 y=np.r_[y1,y0];N=np.r_[N1,N0];tot=math.comb(n1+n0,n1);extreme=0
 if tot<=1000000:
  for t in itertools.combinations(range(n1+n0),n1):
   sy=y[list(t)].sum();sN=N[list(t)].sum();b=float(lp(sy,sN)-lp(y.sum()-sy,N.sum()-sN));extreme+=abs(b)>=abs(obs)-1e-12
  z.update(P=extreme/tot,P_floor=1/tot,assignments=tot,exact=True)
 else:
  rng=np.random.default_rng(seed(3,c,index+(50 if mode!='primary' else 0)))
  for i in range(200000):
   t=rng.permutation(n1+n0)[:n1];sy=y[t].sum();sN=N[t].sum();b=float(lp(sy,sN)-lp(y.sum()-sy,N.sum()-sN));extreme+=abs(b)>=abs(obs)-1e-12
  z.update(P=(1+extreme)/200001,P_floor=1/200001,assignments=200000,exact=False)
 return z
def a_tables(d):
 rows=[];sens=[]
 for c in COHORTS:
  for mode in (['primary','Results'] if c==COHORTS[0] else ['primary']):
   local=[]
   for index,cl in enumerate(CLASSES[c]):
    z=d[(d.cohort==c)&(d['class']==cl)&d.eligible]
    if mode=='Results':z=z[z.results_batch]
    r=dict(cohort=c,**{'class':cl},pair=next((i+1 for i,p in enumerate(PAIR_MAP) if p[COHORTS.index(c)]==cl),0))
    vec={}
    for g in GROUPS[c]:
     q=z[z.group==g].sort_values('donor_id',key=lambda a:a.map(natural));vec[g]=(q.y.to_numpy(),q.N.to_numpy())
     n=len(q);r.update({g+'_n':n,g+'_sum_y':int(q.y.sum()),g+'_sum_N':int(q.N.sum()),g+'_L_pool':float(lp(q.y.sum(),q.N.sum())) if n else np.nan})
    r.update(a_stat(*vec['AMI'],*vec[GROUPS[c][0]],c,index,mode));local.append(r)
   if mode=='primary':
    qq=bh(np.array([x['P'] for x in local]))
    for r,q in zip(local,qq):r['q']=q
    rows+=local
   else:sens+=local
 a=pd.DataFrame(rows);cross=[]
 for i,pair in enumerate(PAIR_MAP):
  r=dict(pair=i+1)
  limits=[]
  for c,cl in zip(COHORTS,pair):
   z=a[(a.cohort==c)&(a['class']==cl)].iloc[0]
   for v in ['B_class','ci_low','ci_high']:r[c+'_'+v]=z[v]
   r[c+'_class']=cl;limits.append((z.ci_low,z.ci_high))
  r['reading']='片側のみ' if not np.isfinite(limits).all() else 'AMIで上がったクラス' if all(x[0]>0 for x in limits) else 'AMIで下がったクラス' if all(x[1]<0 for x in limits) else 'コホートごと';cross.append(r)
 ranks=[]
 for c in COHORTS:
  q=a[(a.cohort==c)&a.B_class.notna()].copy();target=float(q.loc[q['class']==PC,'B_class'].iloc[0]) if PC in q['class'].values else np.nan
  ranks.append(dict(cohort=c,rank=1+int((q.B_class>target+1e-12).sum()) if np.isfinite(target) else np.nan,n_classes=len(q),B_class=target))
 return {'A_class_table.tsv':a,'A_results_batch.tsv':pd.DataFrame(sens),'A_cross_cohort.tsv':pd.DataFrame(cross),'A_pericyte_rank.tsv':pd.DataFrame(ranks)}
def b_tables(d,lib):
 donors=[];assays=[]
 for c in COHORTS:
  for donor in [x for g in GROUPS[c] for x in DONORS[c][g]]:
   whole=lib[(lib.cohort==c)&(lib.donor_id==donor)]
   group=whole.group.iloc[0]
   for source in range(2):
    source_all=whole if source==0 else whole[whole['class']==MY]
    ds=source_all[['n','N','y','M']].sum()
    for cltag,cl in [('PC',PC),('EC',EC[c])]:
     t=d[(d.cohort==c)&(d.donor_id==donor)&(d['class']==cl)].iloc[0];reason=''
     if not t.eligible:reason='class_not_eligible'
     elif source==1 and not (ds['n']>=30 and ds['N']>0):reason='source_myeloid_not_eligible'
     elif ds['M']==0:reason='source_marker_zero'
     eps=0.;fallback_count=0;rho=np.nan
     for assay,l in whole.groupby('sample',sort=False):
      ak=l[l['class']==cl].iloc[0];ss=(l if source==0 else l[l['class']==MY])[['n','N','y','M']].sum()
      fallback=(source==1 and ss['n']<30) or ss['M']==0
      ratio=ds['y']/ds['M'] if fallback and ds['M']>0 else ss['y']/ss['M'] if ss['M']>0 else np.nan
      e=ak.M*ratio if not reason else np.nan
      rr=(ak.M/ak.N)/(ss['M']/ss['N']) if ak.N>0 and ss['N']>0 and ss['M']>0 else np.nan
      if not reason:eps+=e;fallback_count+=int(fallback)
      rho=rr
      if c=='Kuppe':
       ar=dict(cohort=c,donor_id=donor,group=group,sample=assay,**{'class':cltag},source=source,n=ak.n,N=ak.N,M=ak.M,y=ak.y,source_n=ss['n'],source_N=ss['N'],source_y=ss['y'],source_M=ss['M'],rho=rr,epsilon=e,fallback=bool(fallback),na_reason=reason)
       assays.append(ar)
     if reason:eps=np.nan
     o=1e6*t.y/t.N if t.N else np.nan;e=1e6*eps/t.N if t.N else np.nan
     donors.append(dict(cohort=c,donor_id=donor,group=group,**{'class':cltag},source=source,n=t.n,N=t.N,y=t.y,M=t.M,marker_CPM=1e6*t.M/t.N if t.N else np.nan,observed_CPM=o,source_n=ds['n'],source_N=ds['N'],source_y=ds['y'],source_M=ds['M'],n_libraries=whole['sample'].nunique(),fallback_libraries=fallback_count,rho=rho if c=='GSE270788' else np.nan,epsilon=eps,e=e,o=o,x=o-e,na_reason=reason))
 bd=pd.DataFrame(donors);groups=[];diff=[]
 for c in COHORTS:
  for clindex,cl in enumerate(['PC','EC']):
   for source in range(2):
    valid=bd[(bd.cohort==c)&(bd['class']==cl)&(bd.source==source)&(bd.na_reason=='')]
    gg={}
    for g in GROUPS[c]:
     z=valid[valid.group==g].sort_values('donor_id',key=lambda a:a.map(natural));n=len(z);S=z.N.sum();O=1e6*z.y.sum()/S if S else np.nan;E=1e6*z.epsilon.sum()/S if S else np.nan;X=O-E
     ratio=z.source_y.sum()/z.source_M.sum() if z.source_M.sum()>0 else np.nan
     r=dict(cohort=c,**{'class':cl},source=source,group=g,n_donors=n,O=O,E=E,X=X,E_over_O=E/O if O else np.nan,source_ratio=ratio)
     groups.append(r);gg[g]=(r,z)
    a,za=gg['AMI'];b,zb=gg[GROUPS[c][0]];dd=dict(cohort=c,**{'class':cl},source=source,n_disease=len(za),n_control=len(zb),Delta=a['X']-b['X'],DeltaO=a['O']-b['O'],DeltaE=a['E']-b['E'],rstar=1+(a['X']-b['X'])/a['E'] if a['E'] else np.nan,rstar_na_bootstrap=0)
    for name in ['Delta','DeltaO','DeltaE','rstar']:dd[name+'_ci_low']=np.nan;dd[name+'_ci_high']=np.nan
    if len(za)>=2 and len(zb)>=2:
     rng=np.random.default_rng(seed(4,c,2*source+clindex));ia=rng.integers(0,len(za),size=(10000,len(za)));ib=rng.integers(0,len(zb),size=(10000,len(zb)))
     def oe(z,ii):
      S=z.N.to_numpy()[ii].sum(1);return 1e6*z.y.to_numpy()[ii].sum(1)/S,1e6*z.epsilon.to_numpy()[ii].sum(1)/S
     oa,ea=oe(za,ia);ob,eb=oe(zb,ib);vO=oa-ob;vE=ea-eb;vD=vO-vE
     with np.errstate(divide='ignore',invalid='ignore'):vr=1+vD/ea
     dd['rstar_na_bootstrap']=int((~np.isfinite(vr)).sum())
     for name,v in [('Delta',vD),('DeltaO',vO),('DeltaE',vE),('rstar',vr)]:dd[name+'_ci_low'],dd[name+'_ci_high']=ci(v)
    diff.append(dd)
 df=pd.DataFrame(diff);conditions=[]
 for r in df[df['class']=='PC'].to_dict('records'):
  lo,hi=r['Delta_ci_low'],r['Delta_ci_high'];position='NA' if not np.isfinite([lo,hi]).all() else '下限 > 0' if lo>0 else '上限 < 0' if hi<0 else '0を含む';notes=[]
  if position=='上限 < 0':notes.append('期待される混入が観測の上昇を上回る（近似の過大見積もりを含みうる）')
  if position not in ['下限 > 0','NA'] and r['DeltaO_ci_low']<=0<=r['DeltaO_ci_high']:notes.append('観測の差の区間が0を含む')
  conditions.append(dict(cohort=r['cohort'],source=r['source'],position=position,notes=notes))
 label='判定できない部分がある' if any(x['position']=='NA' for x in conditions) else '混入だけでは説明できない' if all(x['position']=='下限 > 0' for x in conditions) else '混入だけで説明できる可能性が残る'
 return {'B_donor_table.tsv':bd,'B_assay_table.tsv':pd.DataFrame(assays),'B_group_table.tsv':pd.DataFrame(groups),'B_difference.tsv':df},dict(reading=label,conditions=conditions)
def marker_table(lib):
 out=[]
 for c in COHORTS:
  for group in GROUPS[c]:
   z=lib[(lib.cohort==c)&(lib.group==group)]
   for g in MARKERS:
    if g not in z:continue
    cp={}
    for tag,cl in [('PC',PC),('EC',EC[c]),('MY',MY),('ALL',None)]:
     q=z if cl is None else z[z['class']==cl];cp[tag]=1e6*q[g].sum()/q.N.sum() if q.N.sum()>0 else np.nan
    for tag in ['PC','EC','MY','ALL']:out.append(dict(cohort=c,group=group,**{'class':tag},gene=g,CPM=cp[tag],PC_over_ALL=cp['PC']/cp['ALL'] if cp['ALL'] else np.nan,PC_over_MY=cp['PC']/cp['MY'] if cp['MY'] else np.nan))
 return pd.DataFrame(out)
def c_table(c,Y,units,features):
 nfeat=Y.shape[1];a={};sN={};pconly={}
 paired=units.groupby('donor_id').eligible.all()
 for label,g in [('disease','AMI'),('control',GROUPS[c][0])]:
  for cl in ['EC','PC']:
   mask=(units.group==g)&(units['class']==cl)&units.donor_id.isin(paired[paired].index)
   sy=Y[mask].sum(0);N=int(units.loc[mask,'N'].sum());a[label+'_'+cl]=sy;sN[label+'_'+cl]=N
  mask=(units.group==g)&(units['class']=='PC')&units.eligible
  pconly[label]=(Y[mask].sum(0),int(units.loc[mask,'N'].sum()))
 out=features.copy();L={}
 for key,v in a.items():out[key+'_sum_y']=v;L[key]=lp(v,sN[key]);out[key+'_L']=L[key]
 out['PC_disease_only_sum_y']=pconly['disease'][0];out['PC_control_only_sum_y']=pconly['control'][0]
 out['Delta_PC']=lp(*pconly['disease'])-lp(*pconly['control']);out['Delta_B']=(L['disease_EC']-L['disease_PC'])-(L['control_EC']-L['control_PC'])
 out['Lbar_PC']=lp(pconly['disease'][0]+pconly['control'][0],pconly['disease'][1]+pconly['control'][1])
 target=out.index[out.symbol==TARGET].tolist();assert_(len(target)==1,'C target ambiguity');i=target[0];reflevel=out.loc[i,'Lbar_PC']
 out['count_eligible']=(pconly['disease'][0]>=1)&(pconly['control'][0]>=1);out['in_R']=out.count_eligible&(np.abs(out.Lbar_PC-reflevel)<=.5+1e-12)&~out.symbol.isin(MAIN)
 out['exclusion_reason']=np.where(out.symbol.isin(MAIN),'main_four',np.where(~out.count_eligible,'count_below_1',np.where(np.abs(out.Lbar_PC-reflevel)>.5+1e-12,'outside_width','')))
 out['duplicate_symbol']=out.symbol.duplicated(False)
 r=dict(cohort=c,R_size=int(out.in_R.sum()),Lbar_PC=float(reflevel),**{k+'_sum_N':v for k,v in sN.items()},PC_only_disease_sum_N=pconly['disease'][1],PC_only_control_sum_N=pconly['control'][1],same_PC_and_paired_set=all(pconly[l][1]==sN[l+'_PC'] for l in ['disease','control']))
 for metric in ['Delta_PC','Delta_B']:
  v=out.loc[out.in_R,metric].to_numpy();t=float(out.loc[i,metric]);r[metric]=t
  r[metric+'_upper_fraction']=float(np.mean(v>=t-1e-12)) if len(v) else np.nan;r[metric+'_lower_fraction']=float(np.mean(v<=t+1e-12)) if len(v) else np.nan
  for p,x in zip([5,25,50,75,95],np.quantile(v,[.05,.25,.5,.75,.95]) if len(v) else [np.nan]*5):r[metric+'_q'+str(p)]=x
 return out,r
def c_cross(tables):
 a,b=[tables[c] for c in COHORTS];bad=set(a.loc[a.duplicate_symbol,'symbol'])|set(b.loc[b.duplicate_symbol,'symbol'])
 aa=a[a.in_R&~a.symbol.isin(bad)].set_index('symbol');bb=b[b.in_R&~b.symbol.isin(bad)].set_index('symbol');ix=sorted(set(aa.index)&set(bb.index));rho=float(spearmanr(aa.loc[ix,'Delta_PC'],bb.loc[ix,'Delta_PC']).statistic) if len(ix)>=3 else np.nan
 return pd.DataFrame([dict(cohort_1=COHORTS[0],cohort_2=COHORTS[1],n_common=len(ix),spearman=rho)])
def d_tables(lib):
 q=lib[(lib.cohort=='Kuppe')&lib['class'].isin([EC['Kuppe'],PC])]
 def wide(keys):
  rows=[]
  for key,a in q.groupby(keys,sort=False):
   if not isinstance(key,tuple):key=(key,)
   r=dict(zip(keys,key))
   for col in ['group','region_novel','region_zone_description','days_after_infarction_source','sample']:
    if col not in r:r[col]='; '.join(sorted(set(a[col].astype(str)),key=natural))
   for tag,cl in [('EC',EC['Kuppe']),('PC',PC)]:
    z=a[a['class']==cl];n=int(z.n.sum());N=int(z.N.sum());y=int(z.y.sum());r.update({tag+'_n':n,tag+'_N':N,tag+'_y':y,tag+'_L':float(lp(y,N)) if n>=30 and N>0 else np.nan})
   r['D']=r['EC_L']-r['PC_L'];rows.append(r)
  return pd.DataFrame(rows)
 reg=wide(['donor_id','region_novel']);ass=wide(['donor_id','sample'])
 return {'D_patient_region.tsv':reg,'D_patient_assay.tsv':ass,'D_within_patient.tsv':reg[reg.donor_id.isin(['P2','P3','P9'])].copy()}
def full_analysis(dep,lib,C,units,feats):
 out=a_tables(dep);b,reading=b_tables(dep,lib);out.update(b);out['B_marker_by_gene.tsv']=marker_table(lib)
 ct={};summary=[]
 for c in COHORTS:
  t,s=c_table(c,C[c],units[c],feats[c]);out['C_gene_table_'+c+'.tsv']=t;ct[c]=t;summary.append(s)
 out['C_summary.tsv']=pd.DataFrame(summary);out['C_cross_cohort.tsv']=c_cross(ct);out.update(d_tables(lib))
 return out,reading
```
