## Supplementary Software 1 for "*IL18* and pyroptosis-related genes show contrasting expression in human cardiac pericytes and endothelial cells": analysis_secondary.py

```
from common import *
from constants import *
from scipy.stats import rankdata
def lograte(y,n):return np.log1p(1000000*np.asarray(y,dtype=float)/np.asarray(n,dtype=float))/np.log(2.)
def generator(use,c,index):return np.random.default_rng(BASE_SEED+1000*use+100*COHORTS.index(c)+index)
def bounds(a):
 a=np.asarray(a);a=a[np.isfinite(a)];return np.percentile(a,[2.5,97.5]) if len(a) else [np.nan,np.nan]
def stats_a(ya,na,yb,nb,c,i,mode='primary'):
 ya,na,yb,nb=[np.array(v,float) for v in [ya,na,yb,nb]];m,n=len(ya),len(yb)
 r={'B_class':np.nan,'ci_low':np.nan,'ci_high':np.nan,'P':np.nan,'P_floor':np.nan,'assignments':0,'exact':False}
 if not m or not n:return r
 b=float(lograte(np.sum(ya),np.sum(na))-lograte(np.sum(yb),np.sum(nb)));r['B_class']=b
 if min(m,n)<2:return r
 gen=generator(1 if mode=='primary' else 2,c,i);ia=gen.integers(0,m,(10000,m));ib=gen.integers(0,n,(10000,n))
 samples=lograte(ya[ia].sum(axis=1),na[ia].sum(axis=1))-lograte(yb[ib].sum(axis=1),nb[ib].sum(axis=1));r['ci_low'],r['ci_high']=bounds(samples)
 yy=np.concatenate((ya,yb));nn=np.concatenate((na,nb));ncomb=math.comb(m+n,m);k=0
 if ncomb<=1000000:
  for ids in itertools.combinations(range(m+n),m):
   mask=np.zeros(m+n,bool);mask[list(ids)]=True;v=lograte(yy[mask].sum(),nn[mask].sum())-lograte(yy[~mask].sum(),nn[~mask].sum());k+=abs(v)>=abs(b)-1e-12
  r.update(P=k/ncomb,P_floor=1/ncomb,assignments=ncomb,exact=True)
 else:
  gen=generator(3,c,i+(50 if mode!='primary' else 0))
  for _ in range(200000):
   perm=gen.permutation(m+n);aa=perm[:m];bb=perm[m:];v=lograte(yy[aa].sum(),nn[aa].sum())-lograte(yy[bb].sum(),nn[bb].sum());k+=abs(v)>=abs(b)-1e-12
  r.update(P=(k+1)/200001,P_floor=1/200001,assignments=200000,exact=False)
 return r
def A(d):
 tables={}
 for mode in ['primary','Results']:
  rr=[]
  for c in COHORTS if mode=='primary' else [COHORTS[0]]:
   cohortrows=[]
   for i,cl in enumerate(CLASSES[c]):
    x=d[(d.cohort==c)&(d['class']==cl)&d.eligible]
    if mode=='Results':x=x[x.results_batch]
    r=dict(cohort=c,**{'class':cl});vec={}
    for g in GROUPS[c]:
     q=x[x.group==g].copy();q=q.iloc[sorted(range(len(q)),key=lambda j:natural(q.donor_id.iloc[j]))]
     y,N=q.y.to_numpy(),q.N.to_numpy();vec[g]=(y,N);r.update({g+'_n':len(q),g+'_sum_y':sum(y),g+'_sum_N':sum(N),g+'_L_pool':float(lograte(sum(y),sum(N))) if len(q) else np.nan})
    r.update(stats_a(*vec['AMI'],*vec[GROUPS[c][0]],c,i,mode));cohortrows.append(r)
   if mode=='primary':
    pp=[r['P'] if np.isfinite(r['P']) else 1. for r in cohortrows]
    order=sorted(range(len(pp)),key=lambda j:pp[j]);qs=np.zeros(len(pp));current=1.
    for rank in range(len(pp),0,-1):
     j=order[rank-1];current=min(current,pp[j]*len(pp)/rank);qs[j]=current
    for r,q in zip(cohortrows,qs):r['q']=q
   rr+=cohortrows
  tables['A_class_table.tsv' if mode=='primary' else 'A_results_batch.tsv']=pd.DataFrame(rr)
 return tables
def B(d,l):
 donorrows=[];assayrows=[]
 for c in COHORTS:
  for group in GROUPS[c]:
   for donor in DONORS[c][group]:
    allrows=l[(l.cohort==c)&(l.donor_id==donor)];samps=allrows['sample'].drop_duplicates().tolist()
    for source in [0,1]:
     source_rows=allrows if source==0 else allrows[allrows['class']==MY]
     sn,sN,sy,sM=[sum(source_rows[v]) for v in ['n','N','y','M']]
     for tag,cl in [('PC',PC),('EC',EC[c])]:
      dk=d[(d.cohort==c)&(d.donor_id==donor)&(d['class']==cl)].iloc[0]
      reason='class_not_eligible' if not dk.eligible else 'source_myeloid_not_eligible' if source==1 and (sn<30 or sN<=0) else 'source_marker_zero' if sM==0 else ''
      ee=[];nbad=0;rho=np.nan
      for sample in samps:
       a=allrows[allrows['sample']==sample];ak=a[a['class']==cl].iloc[0];s=a if source==0 else a[a['class']==MY]
       an,aN,ay,aM=[sum(s[v]) for v in ['n','N','y','M']]
       usefallback=(source==1 and an<30) or aM==0;ratio=(sy/sM if sM else np.nan) if usefallback else ay/aM
       eps=ratio*ak.M if not reason else np.nan;rho=(ak.M/ak.N)*(aN/aM) if ak.N>0 and aM>0 else np.nan
       ee.append(eps);nbad+=int(usefallback and not reason)
       if c=='Kuppe':assayrows.append(dict(cohort=c,donor_id=donor,group=group,sample=sample,**{'class':tag},source=source,n=ak.n,N=ak.N,M=ak.M,y=ak.y,source_n=an,source_N=aN,source_y=ay,source_M=aM,rho=rho,epsilon=eps,fallback=usefallback,na_reason=reason))
      epsilon=sum(ee) if not reason else np.nan;o=dk.y/dk.N*1e6 if dk.N else np.nan;e=epsilon/dk.N*1e6 if dk.N else np.nan
      donorrows.append(dict(cohort=c,donor_id=donor,group=group,**{'class':tag},source=source,n=dk.n,N=dk.N,y=dk.y,M=dk.M,marker_CPM=dk.M/dk.N*1e6 if dk.N else np.nan,observed_CPM=o,source_n=sn,source_N=sN,source_y=sy,source_M=sM,n_libraries=len(samps),fallback_libraries=nbad,rho=rho if c==COHORTS[0] else np.nan,epsilon=epsilon,e=e,o=o,x=o-e,na_reason=reason))
 donors=pd.DataFrame(donorrows);gr=[];diff=[]
 for c in COHORTS:
  for k,tag in enumerate(['PC','EC']):
   for s in [0,1]:
    slices={}
    for g in GROUPS[c]:
     z=donors[(donors.cohort==c)&(donors['class']==tag)&(donors.source==s)&(donors.group==g)&(donors.na_reason=='')]
     z=z.iloc[sorted(range(len(z)),key=lambda j:natural(z.donor_id.iloc[j]))];slices[g]=z
     n=sum(z.N);O=sum(z.y)/n*1e6 if n else np.nan;E=sum(z.epsilon)/n*1e6 if n else np.nan
     gr.append(dict(cohort=c,**{'class':tag},source=s,group=g,n_donors=len(z),O=O,E=E,X=O-E,E_over_O=E/O if O else np.nan,source_ratio=sum(z.source_y)/sum(z.source_M) if sum(z.source_M)>0 else np.nan))
    za,zb=slices['AMI'],slices[GROUPS[c][0]]
    def summary(z):
     return np.array([sum(z.y),sum(z.epsilon)])*1e6/sum(z.N) if len(z) else np.array([np.nan,np.nan])
    oa,ea=summary(za);ob,eb=summary(zb);D=(oa-ea)-(ob-eb)
    r=dict(cohort=c,**{'class':tag},source=s,n_disease=len(za),n_control=len(zb),Delta=D,DeltaO=oa-ob,DeltaE=ea-eb,rstar=1+D/ea if ea else np.nan,rstar_na_bootstrap=0)
    for key in ['Delta','DeltaO','DeltaE','rstar']:r[key+'_ci_low']=np.nan;r[key+'_ci_high']=np.nan
    if len(za)>=2 and len(zb)>=2:
     gen=generator(4,c,2*s+k);ia=gen.integers(0,len(za),(10000,len(za)));ib=gen.integers(0,len(zb),(10000,len(zb)))
     def sums(z,ids):
      a=z[['y','epsilon','N']].to_numpy()[ids].sum(axis=1);return a[:,:2]*1e6/a[:,2,None]
     sa=sums(za,ia);sb=sums(zb,ib);vo=sa[:,0]-sb[:,0];ve=sa[:,1]-sb[:,1];vd=vo-ve
     with np.errstate(divide='ignore',invalid='ignore'):vs=1+vd/sa[:,1]
     r['rstar_na_bootstrap']=sum(~np.isfinite(vs))
     for key,v in [('Delta',vd),('DeltaO',vo),('DeltaE',ve),('rstar',vs)]:r[key+'_ci_low'],r[key+'_ci_high']=bounds(v)
    diff.append(r)
 return {'B_donor_table.tsv':donors,'B_assay_table.tsv':pd.DataFrame(assayrows),'B_group_table.tsv':pd.DataFrame(gr),'B_difference.tsv':pd.DataFrame(diff)}
def C(c,counts,units,features):
 pairgood={d:all(v.eligible) for d,v in units.groupby('donor_id')}
 out=features.copy();sums={};totals={};pc={}
 for tag,g in [('disease','AMI'),('control',GROUPS[c][0])]:
  for cl in ['EC','PC']:
   ids=[i for i,r in units.iterrows() if r.group==g and r['class']==cl and pairgood[r.donor_id]]
   sy=counts[ids].sum(axis=0);N=sum(units.loc[ids,'N']);sums[tag+'_'+cl]=sy;totals[tag+'_'+cl]=int(N);out[tag+'_'+cl+'_sum_y']=sy;out[tag+'_'+cl+'_L']=lograte(sy,N)
  ids=[i for i,r in units.iterrows() if r.group==g and r['class']=='PC' and r.eligible];pc[tag]=(counts[ids].sum(axis=0),int(sum(units.loc[ids,'N'])))
 out['Delta_PC']=lograte(*pc['disease'])-lograte(*pc['control']);out['Delta_B']=out.disease_EC_L-out.disease_PC_L-out.control_EC_L+out.control_PC_L
 out['Lbar_PC']=lograte(pc['disease'][0]+pc['control'][0],pc['disease'][1]+pc['control'][1]);out['PC_disease_only_sum_y']=pc['disease'][0];out['PC_control_only_sum_y']=pc['control'][0]
 idx=out.index[out.symbol==TARGET][0];lev=out.loc[idx,'Lbar_PC'];out['count_eligible']=(pc['disease'][0]>0)&(pc['control'][0]>0)
 out['in_R']=[bool(out.loc[j,'count_eligible'] and s not in MAIN and abs(out.loc[j,'Lbar_PC']-lev)<=.5+1e-12) for j,s in enumerate(out.symbol)]
 out['duplicate_symbol']=out.symbol.map(out.symbol.value_counts()).gt(1)
 r=dict(cohort=c,R_size=sum(out.in_R),Lbar_PC=lev,**{k+'_sum_N':v for k,v in totals.items()},PC_only_disease_sum_N=pc['disease'][1],PC_only_control_sum_N=pc['control'][1],same_PC_and_paired_set=all(pc[x][1]==totals[x+'_PC'] for x in ['disease','control']))
 for metric in ['Delta_PC','Delta_B']:
  val=out.loc[idx,metric];values=list(out.loc[out.in_R,metric]);r[metric]=val;r[metric+'_upper_fraction']=sum(x>=val-1e-12 for x in values)/len(values) if values else np.nan;r[metric+'_lower_fraction']=sum(x<=val+1e-12 for x in values)/len(values) if values else np.nan
  quant=np.percentile(values,[5,25,50,75,95]) if values else [np.nan]*5
  for p,v in zip([5,25,50,75,95],quant):r[metric+'_q'+str(p)]=v
 return out,r
def cross_c(t):
 a,b=[t[c] for c in COHORTS];bad=set(a[a.duplicate_symbol].symbol)|set(b[b.duplicate_symbol].symbol)
 a=a[a.in_R&~a.symbol.isin(bad)].set_index('symbol');b=b[b.in_R&~b.symbol.isin(bad)].set_index('symbol');syms=sorted(set(a.index)&set(b.index));n=len(syms)
 r=float(np.corrcoef(rankdata(a.loc[syms,'Delta_PC']),rankdata(b.loc[syms,'Delta_PC']))[0,1]) if n>=3 else np.nan
 return pd.DataFrame([dict(cohort_1=COHORTS[0],cohort_2=COHORTS[1],n_common=n,spearman=r)])
def D(l):
 q=l[(l.cohort=='Kuppe')&l['class'].isin([EC['Kuppe'],PC])];out={}
 for name,key in [('D_patient_region.tsv','region_novel'),('D_patient_assay.tsv','sample')]:
  rr=[]
  for (d,u),z in q.groupby(['donor_id',key],sort=False):
   r=dict(donor_id=d,**{key:u})
   for k in ['group','region_novel','region_zone_description','days_after_infarction_source','sample']:
    if k not in r:r[k]='; '.join(sorted(set(z[k].astype(str)),key=natural))
   for short,cl in [('EC',EC['Kuppe']),('PC',PC)]:
    a=z[z['class']==cl];n=sum(a.n);N=sum(a.N);y=sum(a.y);r.update({short+'_n':int(n),short+'_N':int(N),short+'_y':int(y),short+'_L':float(lograte(y,N)) if n>=30 and N>0 else np.nan})
   r['D']=r['EC_L']-r['PC_L'];rr.append(r)
  out[name]=pd.DataFrame(rr)
 out['D_within_patient.tsv']=out['D_patient_region.tsv'][out['D_patient_region.tsv'].donor_id.isin(['P2','P3','P9'])].copy();return out
def full(d,l,Cs,units,feats):
 out=A(d);out.update(B(d,l));tt={};ss=[]
 for c in COHORTS:
  t,s=C(c,Cs[c],units[c],feats[c]);tt[c]=t;ss.append(s);out['C_gene_table_'+c+'.tsv']=t
 out['C_summary.tsv']=pd.DataFrame(ss);out['C_cross_cohort.tsv']=cross_c(tt);out.update(D(l));return out
```
