## Supplementary Software 1 for "*IL18* and pyroptosis-related genes show contrasting expression in human cardiac pericytes and endothelial cells": bootstrap.py

```
import os, sys, json, csv, re, hashlib, datetime, pathlib, importlib, traceback
R=pathlib.Path(__file__).resolve().parents[1]
REQ=pathlib.Path('/Users/daisuke_oryoji_1/Documents/Codex/2026-10-22/p2026013-casp4-01/REQUEST_P2026013_CASP4_01_20261022.md')
EXPECT='6d51c7426f729eaae3c92d266ece0e14e1a774d6349e92eb08f0313a578db68a'
PREP=pathlib.Path('/Users/daisuke_oryoji_1/Projects/解析/Cardiac_Analysis/reviews/P2026013_ISCH_PREP_20261008')
PUB=pathlib.Path('/Users/daisuke_oryoji_1/Downloads/P2026013_ISCH_PUBLIC')
PREV=pathlib.Path('/Users/daisuke_oryoji_1/Projects/解析/Cardiac_Analysis/reviews/P2026013_DISEASE_ISCH_01_20261022-082636')
def sha(p):
 h=hashlib.sha256()
 with open(p,'rb') as f:
  for b in iter(lambda:f.read(8*1024*1024),b''): h.update(b)
 return h.hexdigest()
def log(event,**kw):
 with open(R/'logs/STAGE_LOG.jsonl','a') as f:f.write(json.dumps(dict(time=datetime.datetime.now(datetime.timezone.utc).isoformat(),event=event,**kw),ensure_ascii=False)+'\n')
def writejson(p,x):p.write_text(json.dumps(x,ensure_ascii=False,indent=2)+'\n')
def tsv(p,rows):
 with open(p,'w') as f:
  w=csv.DictWriter(f,fieldnames=list(rows[0]),delimiter='\t');w.writeheader();w.writerows(rows)
def main():
 log('STAGE_START',stage='input',script='code/bootstrap.py',sha256=sha(__file__))
 b=REQ.read_bytes();assert hashlib.sha256(b).hexdigest()==EXPECT and b.count(b'\n')==1476
 s=b.decode()
 env={'TMPDIR':str(R/'tmp'),'TMP':str(R/'tmp'),'TEMP':str(R/'tmp'),'MPLCONFIGDIR':str(R/'env/matplotlib'),'XDG_CACHE_HOME':str(R/'env/cache'),'XDG_CONFIG_HOME':str(R/'env/config'),'NUMBA_CACHE_DIR':str(R/'env/numba'),'PIP_CACHE_DIR':str(R/'env/pip'),'HDF5_USE_FILE_LOCKING':'FALSE','PYTHONDONTWRITEBYTECODE':'1','OPENBLAS_NUM_THREADS':'1','OMP_NUM_THREADS':'1','MKL_NUM_THREADS':'1'}
 os.environ.update(env)
 for k in ['MPLCONFIGDIR','XDG_CACHE_HOME','XDG_CONFIG_HOME','NUMBA_CACHE_DIR','PIP_CACHE_DIR']: pathlib.Path(env[k]).mkdir()
 writejson(R/'env/CHILD_ENV.json',dict(variables=env,HOME_policy='Retained existing HOME per higher-priority instruction; no HOME override. Explicit library caches and temp paths redirected inside this run.'))
 versions={'python':sys.version,'executable':sys.executable}
 for m in ['numpy','pandas','scipy','h5py','matplotlib']:versions[m]=importlib.import_module(m).__version__
 writejson(R/'env/ENVIRONMENT.json',versions)
 entries=[(REQ,EXPECT)]
 sec=s.split('### 1-1 ')[1].split('### 1-2 ')[0]
 for line in sec.splitlines():
  if not line.startswith('|'):continue
  cells=[x.strip() for x in line.strip('|').split('|')]
  for j,x in enumerate(cells):
   if re.fullmatch('[0-9a-f]{64}',x):
    name=cells[j-1].split('（')[0]
    path=PREP/('COVERAGE/GSE270788_'+name+'_barcode_QC.tsv' if re.fullmatch('MA[0-9]+',name) else name)
    entries.append((path,x))
 sec=s.split('### 1-2 ')[1].split('### 1-3 ')[0]
 for line in sec.splitlines():
  if not line.startswith('|'):continue
  c=[x.strip() for x in line.strip('|').split('|')]
  found=[(i,re.match('([0-9a-f]{64})',v)) for i,v in enumerate(c)];found=[(i,m) for i,m in found if m]
  if not found:continue
  i,m=found[0];name=c[i-2].split('（')[0]
  entries.append((PUB/(name if '/' in name else 'GSE270788/'+name),m.group(1)))
 sec=s.split('### 1-3 ')[1].split('### 1-4 ')[0]
 for line in sec.splitlines():
  if not line.startswith('|'):continue
  c=[x.strip() for x in line.strip('|').split('|')]
  if len(c)>2 and re.fullmatch('[0-9a-f]{64}',c[2]): entries.append((PREV/c[0],c[2]))
 assert len(entries)==68,len(entries)
 rows=[]
 for p,expected in entries:
  st=p.stat();a=sha(p);row=dict(path=str(p),bytes=st.st_size,mtime_ns=st.st_mtime_ns,sha256=a,expected_sha256=expected,match=a==expected,large=p.suffix in ['.h5','.h5ad'])
  rows.append(row)
  print('input_hash',len(rows),'of',len(entries),'match',a==expected,flush=True)
  if a!=expected:
   tsv(R/'input/INPUT_SHA256_START.tsv',rows);raise ValueError('input SHA mismatch')
 tsv(R/'input/INPUT_SHA256_START.tsv',rows)
 with open(PREV/'MANIFEST.tsv') as f:
  rr=list(csv.DictReader(f,delimiter='\t'))
 matches=[]
 for p,expected in entries[-4:]:
  rel=str(p.relative_to(PREV));rows2=[x for x in rr if rel in x.values()];assert len(rows2)==1 and expected in rows2[0].values()
  matches.append(dict(path=rel,sha256=expected,match=True))
 tsv(R/'input/PRIOR_MANIFEST_CHECK.tsv',matches)
 dirs=[PUB/'GSE270788',PUB/'Zenodo6578047',PUB/'Kuppe2022',PREP,PREP/'SAMPLE_TABLES',PREP/'COVERAGE',PREV,PREV/'stage1',PREV/'code']
 writejson(R/'input/DIRECTORY_SETS_START.json',{str(d):sorted(x.name for x in d.iterdir()) for d in dirs})
 # Header-only metadata/schema inspection; no target value access.
 headers={}
 for p,_ in entries:
  if p.suffix=='.tsv':
   with open(p) as f:headers[str(p)]=next(csv.reader(f,delimiter='\t'))
 writejson(R/'input/HEADER_INSPECTION.json',headers)
 log('STAGE_END',stage='input',files={str(p.relative_to(R)):sha(p) for p in (R/'input').iterdir() if p.is_file()})
 print('INPUT_PRECHECK_PASS',flush=True)
if __name__=='__main__':main()
```
