## Supplementary Software 1 for "*IL18* and pyroptosis-related genes show contrasting expression in human cardiac pericytes and endothelial cells": common.py

```
import os,sys,pathlib,json,csv,hashlib,datetime,re,math,itertools
from pathlib import Path
R=Path(__file__).resolve().parents[1]
for k,v in json.loads((R/'env/CHILD_ENV.json').read_text())['variables'].items():os.environ[k]=v
import numpy as np,pandas as pd,h5py
REQ=Path('/Users/daisuke_oryoji_1/Documents/Codex/2026-10-22/p2026013-casp4-01/REQUEST_P2026013_CASP4_01_20261022.md')
REQ_SHA='6d51c7426f729eaae3c92d266ece0e14e1a774d6349e92eb08f0313a578db68a'
PREP=Path('/Users/daisuke_oryoji_1/Projects/解析/Cardiac_Analysis/reviews/P2026013_ISCH_PREP_20261008')
PUB=Path('/Users/daisuke_oryoji_1/Downloads/P2026013_ISCH_PUBLIC')
PREV=Path('/Users/daisuke_oryoji_1/Projects/解析/Cardiac_Analysis/reviews/P2026013_DISEASE_ISCH_01_20261022-082636')
KFILE=PUB/'Zenodo6578047/snRNA-seq-submission.h5ad'
def sha(p):
 h=hashlib.sha256()
 with open(p,'rb') as f:
  for b in iter(lambda:f.read(8*1024*1024),b''):h.update(b)
 return h.hexdigest()
def conv(x):
 if isinstance(x,np.generic):return x.item()
 if isinstance(x,np.ndarray):return x.tolist()
 if isinstance(x,Path):return str(x)
 raise TypeError(type(x).__name__)
def writejson(p,x):
 p=R/p; p.parent.mkdir(parents=True,exist_ok=True);p.write_text(json.dumps(x,ensure_ascii=False,indent=2,default=conv)+'\n')
def table(p,x,columns=None):
 x=x if isinstance(x,pd.DataFrame) else pd.DataFrame(x,columns=columns)
 p=R/p;p.parent.mkdir(parents=True,exist_ok=True);x.to_csv(p,sep='\t',index=False,float_format='%.17g',na_rep='NA')
def read(p,**kw):return pd.read_csv(R/p,sep='\t',keep_default_na=False,float_precision='round_trip',**kw)
def log(event,**kw):
 with open(R/'logs/STAGE_LOG.jsonl','a') as f:f.write(json.dumps(dict(time=datetime.datetime.now(datetime.timezone.utc).isoformat(),event=event,**kw),ensure_ascii=False,default=conv)+'\n')
def assert_(v,msg):
 if not v:raise RuntimeError(msg)
def natural(s):return tuple(int(t) if t.isdigit() else t for t in re.split(r'(\d+)',str(s)))
def decode(a):return np.array([x.decode() if isinstance(x,bytes) else str(x) for x in a])
def obscol(g,c):
 x=g[c]
 if isinstance(x,h5py.Group):
  cats=decode(x['categories'][:]);codes=x['codes'][:];return np.where(codes>=0,cats[np.maximum(codes,0)],'NA')
 a=x[:]
 if '__categories' in g and c in g['__categories']:
  cats=decode(g['__categories'][c][:]);return cats[a]
 return decode(a) if a.dtype.kind in 'OSU' else a
def begin(stage,script):
 assert_(sha(REQ)==REQ_SHA and REQ.read_bytes().count(b'\n')==1476,'request identity changed')
 log('STAGE_START',stage=stage,script=str(Path(script).relative_to(R)),sha256=sha(script))
 table('code/CODE_SHA256.tsv',[dict(path=str(p.relative_to(R)),sha256=sha(p)) for p in sorted((R/'code').rglob('*.py'))])
def finish(stage):
 files={str(p.relative_to(R)):sha(p) for p in sorted((R/stage).rglob('*')) if p.is_file()}
 log('STAGE_END',stage=stage,files=files);print(stage+'_PASS',flush=True)
def records():return [json.loads(x) for x in (R/'logs/STAGE_LOG.jsonl').read_text().splitlines()]
def enforce(stage,script):
 es=records();fs=[x for x in es if x['event']=='SPEC_FROZEN'];qs=[x for x in es if x['event']=='STAGE05_DONE']
 assert_(fs and qs,'missing frozen specification or synthetic QA')
 assert_(sha(R/'stage0/SPEC_FROZEN.json')==fs[-1]['sha256'],'frozen specification changed')
 assert_(qs[-1]['PASS'],'synthetic tests failed')
 for rel,h in qs[-1]['code_sha256'].items():
  amended=[e for e in es if e['event']=='CODE_AMENDMENT' and e.get('file')==rel]
  expected=amended[-1]['new_sha'] if amended else h
  assert_(sha(R/rel)==expected,'tested code changed '+rel)
 if stage in ('stage1b','stage2'):assert_(any(e['event']=='GATE_PASS' for e in es),'gate not passed')
def end_inputs():
 rows=[]
 for z in read('input/INPUT_SHA256_START.tsv').to_dict('records'):
  p=Path(z['path']);st=p.stat();large=str(z['large']).lower()=='true'
  ok=st.st_size==int(z['bytes']) and st.st_mtime_ns==int(z['mtime_ns']) if large else sha(p)==z['sha256']
  rows.append(dict(path=str(p),check='bytes+mtime_ns' if large else 'SHA256',PASS=ok,bytes=st.st_size,mtime_ns=st.st_mtime_ns,sha256='' if large else sha(p)))
 table('input/INPUT_END_CHECK.tsv',rows)
 ds=json.loads((R/'input/DIRECTORY_SETS_START.json').read_text());de={d:dict(PASS=sorted(x.name for x in Path(d).iterdir())==s,actual=sorted(x.name for x in Path(d).iterdir())) for d,s in ds.items()}
 writejson('input/DIRECTORY_SETS_END_CHECK.json',de)
 return all(x['PASS'] for x in rows) and all(x['PASS'] for x in de.values())
def manifest():
 table('MANIFEST.tsv',[dict(path=str(p.relative_to(R)),bytes=p.stat().st_size,sha256=sha(p)) for p in sorted(R.rglob('*')) if p.is_file() and p!=R/'MANIFEST.tsv'])
def fail(stage,e):
 log('STOP',stage=stage,reason=str(e));ok=end_inputs()
 writejson('STATUS.json',dict(status='STOP',stage=stage,reason=str(e),input_preservation=ok))
 text='対象バッチ: P2026013-CASP4-01\n探索（結果を見て計画した追加解析）。DISEASE-ISCH-01 で CASP4 の結果を見た後に計画した\n\n状態: STOP\n段: '+stage+'\n理由: '+str(e)+'\n\n依頼書を読む前: 自動で提示された会話・環境情報のみ。解析入力として使用していない。\n既存の入力・原稿・管理記録は変更していない。終了時照合: '+str(ok)+'\n完了済み部分はSTAGE_LOG.jsonlと各段の出力を参照。停止後の段は未実行。\nHOMEは上位指示により変更せず、他の一時・キャッシュをrun内に固定。\n'
 (R/'REPORT.md').write_text(text);(R/'00_PROMPT.md').write_text('REPORT.md → STATUS.json → logs/STAGE_LOG.jsonl → input/ → 完了した段の表とcode/ → MANIFEST.tsv の順に確認してください。\n結果は探索（結果を見て計画した追加解析）として扱う。論文での使い方は Claude が提案し、先生が決める（2026-10-22）。\n')
 manifest();print('STOP',stage,str(e),flush=True)
def prior_table(kind,values=False):
 from constants import TARGET
 p=PREV/'stage1'/('donor_class_target.tsv' if kind=='donor' else 'B_pooled.tsv')
 with open(p) as f:
  rr=csv.reader(f,delimiter='\t');head=next(rr);ix={v:i for i,v in enumerate(head)}
  for r in rr:
   c=r[ix['cohort']]
   if c not in ('GSE270788','Kuppe') or r[ix['gene']]!=TARGET:continue
   if kind=='B' and r[ix['comparison']]!=('AMI − Donor' if c=='GSE270788' else 'AMI − control'):continue
   if kind=='donor':
    keys=['cohort','donor_id','group','class','gene','N','n','eligible']+(['y','L'] if values else [])
   else:
    keys=['cohort','comparison','gene','n_disease','n_control']+[f'{g}_{k}_sum_N' for g in ['disease','control'] for k in ['EC','PC']]
    if values:keys+=['B_pool','disease_D_pool','control_D_pool']+[f'{g}_{k}_{v}' for g in ['disease','control'] for k in ['EC','PC'] for v in ['sum_y','L_pool']]
   yield {k:r[ix[k]] for k in keys}
```
