## Supplementary Software 1 for "*IL18* and pyroptosis-related genes show contrasting expression in human cardiac pericytes and endothelial cells": constants.py

```
import re
TARGET='CASP4';TARGET_ID='ENSG00000196954'
MARKERS=['C1QA','C1QB','FCER1G','SPI1','TYROBP']
MARKER_IDS=['ENSG00000173372','ENSG00000173369','ENSG00000158869','ENSG00000066336','ENSG00000011600']
MAIN=['IL18','CASP1','CASP4','GSDMD']
MAIN_IDS=['ENSG00000150782','ENSG00000137752','ENSG00000196954','ENSG00000104518']
SEALED=['IL18R1','IL18RAP','IL1B','IL18BP','CASP5']
SEALED_IDS=['ENSG00000115604','ENSG00000115607','ENSG00000125538','ENSG00000137496','ENSG00000137757']
SEALED_RE=re.compile(r'^(?:'+ '|'.join(map(re.escape,SEALED)) +r')[-.][0-9]+$')
GENES=[TARGET]+MARKERS;IDS=[TARGET_ID]+MARKER_IDS
FEATURE_EXPECTED={'GSE270788':[20534,500,502,2330,19615,31907],'Kuppe':[14638,331,333,1716,14026,22625]}
SEALED_EXPECTED={'GSE270788':[4591,4592,4725,20208,20535],'Kuppe':[3302,3303,3388,14410,14639]}
COHORTS=['GSE270788','Kuppe']
CLASSES={'GSE270788':['Adipocytes','Cardiomyocyte','Endocardium','Endothelium','Epicardium','Fibroblast','Glia','Lymphatics','Mast','Myeloid','Pericyte','Plasma','SMC','TNKCells'],'Kuppe':['Adipocyte','Cardiomyocyte','Cycling cells','Endothelial','Fibroblast','Lymphoid','Mast','Myeloid','Neuronal','Pericyte','vSMCs']}
GROUPS={'GSE270788':['Donor','AMI','ICM','NICM'],'Kuppe':['control','AMI','ICM']}
DONORS={'GSE270788':{'Donor':[5,6,13,23,26,29,33],'AMI':[9,11,19,20,31],'ICM':[7,8,27,30,32],'NICM':[10,14,22,24,25,28]},'Kuppe':{'control':[1,7,8,17],'AMI':[2,3,6,9,10,15,16],'ICM':[4,11,12,13,14,18,19,20]}}
DONORS={c:{g:[('MA' if c=='GSE270788' else 'P')+str(x) for x in d] for g,d in v.items()} for c,v in DONORS.items()}
EC={'GSE270788':'Endothelium','Kuppe':'Endothelial'};PC='Pericyte';MY='Myeloid'
PAIR_MAP=[('Endothelium','Endothelial'),('Pericyte','Pericyte'),('Myeloid','Myeloid'),('Fibroblast','Fibroblast'),('Cardiomyocyte','Cardiomyocyte'),('TNKCells','Lymphoid'),('SMC','vSMCs'),('Mast','Mast'),('Adipocytes','Adipocyte')]
BASE_SEED=2026102240000
```
