## Supplementary Software 1 for "*IL18* and pyroptosis-related genes show contrasting expression in human cardiac pericytes and endothelial cells": finalize.py

```
from common import *
from constants import *
def checks():
 q=[]
 def ck(name,v,detail=''):q.append(dict(item=name,PASS=bool(v),detail=detail))
 ck('input_preservation',end_inputs())
 es=records();freeze=[x for x in es if x['event']=='SPEC_FROZEN'][-1];synt=[x for x in es if x['event']=='STAGE05_DONE'][-1];target=[x for x in es if x['event']=='TARGET_READ_START'];full=[x for x in es if x['event']=='FULL_READ_START'];gate=[x for x in es if x['event']=='GATE_PASS']
 ck('single_target_and_full_read',len(target)==1 and len(full)==1)
 ck('stage_order',freeze['time']<synt['time']<target[0]['time']<gate[-1]['time']<full[0]['time'])
 ck('frozen_spec_preserved',sha(R/'stage0/SPEC_FROZEN.json')==freeze['sha256'])
 for rel,h in synt['code_sha256'].items():
  amend=[x for x in es if x['event']=='CODE_AMENDMENT' and x.get('file')==rel];expected=amend[-1]['new_sha'] if amend else h;ck('tested_code/'+rel,sha(R/rel)==expected)
 for stage in ['stage1a','stage1b','stage2']:
  ss=[x for x in es if x['event']=='STAGE_START' and x['stage']==stage];ck('single_execution/'+stage,len(ss)==1)
  if ss:ck('executed_sha/'+stage,ss[-1]['sha256']==synt['code_sha256'][ss[-1]['script']])
 nt=read('stage0/gate_nontarget_check.tsv');ev=read('stage0/EXPECTED_VS_ACTUAL.tsv');ck('stage0_expected',ev.PASS.all());ck('stage0_non_target_gate',len(nt)==86 and nt.PASS.all())
 g=json.loads((R/'stage1/GATE.json').read_text());ck('gate',g['PASS'] and g['donor_rows']==84 and g['pooled_rows']==2)
 unit=json.loads((R/'stage05/UNIT_TESTS.json').read_text());ck('synthetic_unit_tests',unit['PASS'] and all(x['PASS'] for x in unit['tests']))
 recheck=json.loads((R/'stage2/RECHECK.json').read_text());ck('independent_recheck',recheck['PASS'])
 excl=read('stage0/sealed_feature_exclusion.tsv');ck('sealed_metadata_rows',len(excl)==120 and excl.groupby('file').size().eq(5).all())
 for c,nexpected in [(COHORTS[0],36596),(COHORTS[1],29121)]:
  xx=excl[excl.cohort==c];union={int(x) for s in xx.excluded.astype(str) for x in s.split(',') if x}
  for folder,stem in [('stage0','C_features_'),('stage1','C_gene_table_')]:
   t=read(folder+'/'+stem+c+'.tsv');bad=t.symbol.isin(SEALED)|t.symbol.isin(SEALED_IDS)|t.symbol.map(lambda s:bool(SEALED_RE.fullmatch(s)))
   if 'id' in t:bad|=t['id'].isin(SEALED_IDS)
   ck('C_exclusion/'+folder+'/'+c,len(t)==nexpected and not bad.any() and not set(t.original_index)&union)
 npys=[]
 for p in sorted(R.rglob('*.npy')):
  a=np.load(p,mmap_mode='r');mapping=p.parent==R/'stage0' and p.name.startswith('compression_map_');bad=not mapping and any(x in (36601,29126) for x in a.shape);npys.append(dict(path=str(p.relative_to(R)),shape=list(a.shape),mapping_exception=mapping,PASS=not bad))
 ck('npy_gene_axes',all(x['PASS'] for x in npys));writejson('stage3/NPY_SHAPE_CHECK.json',npys)
 allowed={'REPORT.md','00_PROMPT.md','code/constants.py','stage0/sealed_feature_exclusion.tsv','stage0/SPEC_FROZEN.json'};scan=[]
 for p in sorted(R.rglob('*')):
  if not p.is_file() or p.suffix.lower() not in ['.py','.md','.json','.jsonl','.tsv','.csv','.txt','.log'] or p.name=='RESTRICTED_TOKEN_SCAN.tsv':continue
  s=p.read_text(errors='replace');rel=str(p.relative_to(R));r=dict(path=rel,allowed=rel in allowed)
  for i,(token,e) in enumerate(zip(SEALED,SEALED_IDS)):
   r['token_'+str(i+1)]=len(re.findall(r'(?<![A-Za-z0-9])'+re.escape(token)+r'(?![A-Za-z0-9])',s));r['ensg_'+str(i+1)]=s.count(e)
  r['PASS']=r['allowed'] or sum(v for k,v in r.items() if k.startswith(('token_','ensg_')))==0;scan.append(r)
 table('stage3/RESTRICTED_TOKEN_SCAN.tsv',scan);ck('restricted_token_scan',all(x['PASS'] for x in scan))
 allowedtsv=['stage1/C_gene_table_','stage0/C_features_','stage0/duplicate_symbols.tsv','stage0/sealed_feature_exclusion.tsv']
 for p in R.rglob('*.tsv'):
  rel=str(p.relative_to(R))
  if any(rel.startswith(x) for x in allowedtsv):continue
  t=pd.read_csv(p,sep='\t',keep_default_na=False)
  for col in ['gene','symbol']:
   if col in t:ck('gene_scope/'+rel+'/'+col,set(t[col])<=set(GENES))
 ck('C_cross_summary_only',len(read('stage1/C_cross_cohort.tsv'))==1 and 'symbol' not in read('stage1/C_cross_cohort.tsv').columns)
 ck('real_intermediate_formats',not any(p.suffix in ['.npz','.pkl','.pickle'] for p in R.rglob('*')) and all('synthetic' in p.name for p in R.rglob('*.h5*')))
 required=['GATE_CHECK.tsv','GATE.json','donor_class_casp4.tsv','A_class_table.tsv','A_cross_cohort.tsv','A_pericyte_rank.tsv','A_results_batch.tsv','B_donor_table.tsv','B_assay_table.tsv','B_group_table.tsv','B_difference.tsv','B_reading.json','B_marker_by_gene.tsv','C_gene_table_GSE270788.tsv','C_gene_table_Kuppe.tsv','C_summary.tsv','C_cross_cohort.tsv','D_patient_region.tsv','D_patient_assay.tsv','D_within_patient.tsv']
 ck('required_tables',all((R/'stage1'/x).is_file() for x in required));ck('required_synthetic_outputs',all((R/'stage05'/x).is_file() for x in ['UNIT_TESTS.json','B_expectation.tsv','FULLPATH_SYNTHETIC.json']))
 visual=json.loads((R/'stage3/VISUAL_QA.json').read_text());ck('actual_visual_inspection',visual.get('status')=='PASS' and all(x['PASS'] for x in visual.get('inspections',[])) and len(visual.get('inspections',[]))==10);ck('figures_exist',len(list((R/'stage3/figures').glob('*.png')))==10)
 table('stage3/QA_TABLE.tsv',q);writejson('stage3/FINAL_QA.json',dict(PASS=all(x['PASS'] for x in q),checks=q));return q
def fmt(v):
 if pd.isna(v):return 'NA'
 if isinstance(v,(float,np.floating)):return format(float(v),'.9g')
 return str(v).replace('|','/').replace('\n',' ')
def md(t):
 return '| '+' | '.join(t.columns)+' |\n| '+' | '.join(['---']*len(t.columns))+' |\n'+'\n'.join('| '+' | '.join(fmt(v) for v in row)+' |' for row in t.itertuples(index=False,name=None))+'\n'
def rpt_table(rel,cols=None):
 t=pd.read_csv(R/rel,sep='\t',float_precision='round_trip')
 return md(t[cols] if cols else t)
def report():
 text=['対象バッチ: P2026013-CASP4-01','探索（結果を見て計画した追加解析）。DISEASE-ISCH-01 で CASP4 の結果を見た後に計画した','',
 '## 状態','PASS。固定仕様の段0 → 段0.5 → 段1a → 段1b → 段2 → 段3を完了。',
 '依頼書を読む前に自動提示された会話・環境情報は入力に使用していない。最初のファイル読取で依頼書のSHAと1,476行を確認した。既存原稿・原本・管理記録は変更せず、ネットワークは使用していない。',
 '上位指示によりHOMEは変更せず、その他の一時・キャッシュ変数はrun内へ固定した。tmpは検査後も人工入力の再現資料として保持した。','',
 '## A：細胞クラスごとの変化',
 rpt_table('stage1/A_class_table.tsv',['cohort','class','B_class','ci_low','ci_high','P','P_floor','q']),rpt_table('stage1/A_cross_cohort.tsv'),rpt_table('stage1/A_pericyte_rank.tsv'),
 '群ごとの適格人数・合算カウント・N・L_poolはA_class_table.tsv、構成は次表に示す。',rpt_table('stage0/composition_group.tsv'),
 'Resultsバッチ感度（記述のみ。qや両コホートの判定語を付けない）：',rpt_table('stage1/A_results_batch.tsv',['cohort','class','B_class','ci_low','ci_high','P','P_floor']),
 'B_classはlog2(1+CPM)の差で、基準CPMが低いクラスほど小さくなる。順位は各群のL_poolと併せて読む。ドナーが2人の群の百分位bootstrap区間は狭く出やすい。','',
 '## B：マーカーによる混入近似','source=0はライブラリ内の注釈核全体、source=1は骨髄系。期待カウントは検体ごとに計算して患者で合算した。',
 rpt_table('stage1/B_group_table.tsv'),rpt_table('stage1/B_difference.tsv')]
 reading=json.loads((R/'stage1/B_reading.json').read_text())
 conditions=pd.DataFrame(reading['conditions']);conditions['notes']=conditions.notes.map(lambda x:'; '.join(x))
 text+=['周皮細胞の規定判定：'+reading['reading'],md(conditions),
 '混入RNAの標的とマーカーの比が、選んだ混入源の擬似バルクと同じと仮定する近似である。マーカー和は'+MARKERS[0]+'・'+MARKERS[1]+'に重みが偏る。C1Qの低い単球など、標的に比べマーカーの少ない細胞が主な混入源なら、Eが過小となり「混入だけでは説明できない」側に偏りうる。転換倍率r*はその余地の記述で、閾値は設けていない。',
 'マーカーが周皮細胞自体にも発現すれば、ρは混入を過大に見積もりうる。全核源は空液滴ではなく、周皮細胞自身も含む注釈核の近似である。ダブレットの検出は行っていない。内皮については同じ表の記述にとどめる。','',
 '## C：発現量を対応させた背景分布',rpt_table('stage1/C_summary.tsv'),rpt_table('stage1/C_cross_cohort.tsv'),
 'Δ_Bの百分位は周皮細胞の合算量を対応させた参照集合Rの中での位置であり、論文の2クラスの平均で対応させた較正とは基準量が異なる。ほかの遺伝子を個別には解釈していない。','',
 '## D：Kuppeの区域・日数',rpt_table('stage1/D_patient_region.tsv'),rpt_table('stage1/D_within_patient.tsv'),
 '区域ラベルは原注釈を維持し、P値・区間は付けていない。P3のIZの周皮細胞は16核のためL_PCとDをNAとした。','',
 '## 段0の照合',rpt_table('stage0/EXPECTED_VS_ACTUAL.tsv'),rpt_table('stage0/B_assays.tsv'),rpt_table('stage0/feature_map.tsv')]
 dup=read('stage0/duplicate_symbols.tsv')
 text+=['重複記号数：'+', '.join(c+'='+str(int((dup.cohort==c).sum()))+'（参考期待 '+str(10 if c==COHORTS[0] else 0)+'）' for c in COHORTS),
 '封印除外のmetadataはstage0/sealed_feature_exclusion.tsvに120行（24ファイル×5）を記録。C軸は36,596/29,121特徴量で、値の遺伝子別集計前に除外した。',
 'Kuppe count層QA：\n'+(R/'stage0/kuppe_count_layer_qc.json').read_text(),
 '## 段0.5：人工QA',
 '試験入力の初版では、複数検体の対照例で標的側と混入源側の重みが比例していた点と、Dの試験に分数カウントを使った点を修正した。実データ標的の開封前の修正で、解析仕様は変更していない。旧試験結果と旧試験コードは保持した。保存数値の再読込はround-tripを使用する。',
 md(pd.DataFrame(json.loads((R/'stage05/UNIT_TESTS.json').read_text())['tests'])[['test','PASS','max_error']]),rpt_table('stage05/B_expectation.tsv'),
 '期待値表は乱数を使わずドナー間の変動を含まないため、区間の性質を示さない。型と混入源が違うときの差は近似の取り違えによる偏りとして記録し、合否には使っていない。',
 '全経路人工試験はstage05/FULLPATH_SYNTHETIC.json。200の人工特徴量と規定の1回のベクトルBinomial呼出しを用い、主実装と別実装の全数値列を照合した。','',
 '## 段2：独立検算',rpt_table('stage2/RECHECK.tsv'),
 '段2は主実装の関数をimportせず、疎行列と指示行列の積、別のN累積、別の統計コードで再計算した。段2の実装修正は行っていない。','',
 '## 解釈の限界・未確認',
 'コホートごとの結果を、変化なし・非再現と読み替えない。区間が0を含むことやqが小さくないことは差がないという根拠にしない。RNA量の相対値であり、因果や機序を示さない。Kuppeの内皮は心内膜・リンパ管を分けない広いクラスである。',
 'GSE270788のGliaとKuppeのNeuronalが同じ細胞群かは未確認で、対応させていない。','',
 '## 出力と検収',
 'input/: 入力SHA・終了時保全。env/: 既存実行環境。code/: 実行コードとSHA。stage0/: 非標的照合・凍結仕様。stage05/: 人工試験。stage1/: A〜Dと擬似バルク。stage2/: 独立検算。stage3/: 診断図・目視検品・範囲検査。logs/: 実時刻と段階記録。MANIFEST.tsv: 全ファイルのSHA・bytes。']
 # Preserve the exact requested first and second physical lines.
 (R/'REPORT.md').write_text(text[0]+'\n'+text[1]+'\n\n'+'\n\n'.join(text[2:])+'\n')
 (R/'00_PROMPT.md').write_text('1. REPORT.mdとSTATUS.json。\n2. input/の開始・終了照合、stage0/SPEC_FROZEN.json、logs/STAGE_LOG.jsonl。\n3. stage05/UNIT_TESTS.json、B_expectation.tsv、FULLPATH_SYNTHETIC.json。\n4. stage1/GATE_CHECK.tsv、A〜Dの各表。\n5. stage2/RECHECK.tsvと独立実装コード。\n6. stage3/figures/、VISUAL_QA.json、FINAL_QA.json、RESTRICTED_TOKEN_SCAN.tsv。\n7. MANIFEST.tsvで全ファイルを再測定。\n\n結果は探索（結果を見て計画した追加解析）として扱う。論文での使い方は Claude が提案し、先生が決める（2026-10-22）。\n')
def main():
 begin('final',__file__)
 q=checks();assert_(all(x['PASS'] for x in q),'final QA discrepancy: '+','.join(x['item'] for x in q if not x['PASS']))
 report();q=checks();assert_(all(x['PASS'] for x in q),'final report QA discrepancy')
 writejson('STATUS.json',dict(status='PASS',stage='complete',scope='A-D exploratory only',manuscript_changed=False,network_used=False,independent_verification=True))
 table('code/CODE_SHA256.tsv',[dict(path=str(p.relative_to(R)),sha256=sha(p)) for p in sorted((R/'code').rglob('*.py'))])
 log('RUN_COMPLETE',status='PASS',report_sha256=sha(R/'REPORT.md'));manifest()
 m=read('MANIFEST.tsv');assert_(len(m)==sum(p.is_file() for p in R.rglob('*'))-1,'manifest file set')
 for r in m.to_dict('records'):assert_((R/r['path']).stat().st_size==int(r['bytes']) and sha(R/r['path'])==r['sha256'],'manifest mismatch')
 print('PASS',sha(R/'REPORT.md'),len(m),flush=True)
if __name__=='__main__':
 try:main()
 except Exception as e:fail('final',e);sys.exit(1)
```
