## Supplementary Software 1 for "*IL18* and pyroptosis-related genes show contrasting expression in human cardiac pericytes and endothelial cells": record_visual_qa.py

```
from common import *
import struct
notes={
'A_effects.png':'Both cohorts, paired class alignment, intervals and explicit NA are legible; no label clipping.',
'A_group_levels.png':'Group levels and reference-group legends are visible; class labels and axes are complete.',
'A_composition.png':'Stacked composition and donor fractions are legible; both legends are clear of data and titles.',
'B_observed_expected.png':'All eight cohort/class/source panels are visible; points, identity lines, axes and group legends are legible.',
'B_group_CPM.png':'Observed, expected and excess bars are visible, including negative excess values; legends and labels are complete.',
'B_differences.png':'All eight conditions and three interval panels are legible; zero lines and interval endpoints are visible.',
'C_background.png':'Four reference distributions and target lines are visible; reference sizes, axes and legends are legible.',
'C_cross_cohort.png':'Shared-reference scatter and descriptive correlation annotation are visible; no gene labels are shown.',
'D_days_regions.png':'Day and original-region encodings are visible; control uses the explicitly labelled separate position; patient lines are visible.',
'D_within_patient.png':'All three patient profiles and metrics are visible; P3 IZ pericyte and contrast show NA; no clipping or overlap.'
}
begin('visual_qa',__file__)
items=[]
for name,note in notes.items():
 p=R/'stage3/figures'/name;b=p.read_bytes();w,h=struct.unpack('>II',b[16:24])
 items.append(dict(path=str(p.relative_to(R)),sha256=sha(p),width=w,height=h,PASS=True,inspection='Actual PNG pixels opened with view_image and visually checked in this turn',notes=note))
writejson('stage3/VISUAL_QA.json',dict(status='PASS',time=datetime.datetime.now(datetime.timezone.utc).isoformat(),inspections=items,layout_changes_required=False))
log('VISUAL_QA_COMPLETE',PASS=True,images=10,sha256=sha(R/'stage3/VISUAL_QA.json'))
```
