## Supplementary Software 1 for "*IL18* and pyroptosis-related genes show contrasting expression in human cardiac pericytes and endothelial cells": stage0.py

```
from common import *
from constants import *
def features(names,ids,bio,c,p):
 fmap=[];exc=[];badset=set()
 for j,(g,e) in enumerate(zip(GENES,IDS)):
  a=np.flatnonzero(names==g);b=np.flatnonzero(ids==e) if ids is not None else a
  good=len(a)==len(b)==1 and a[0]==b[0]
  if j==0:assert_(good,'target not uniquely identified')
  k=int(a[0]) if good else -1
  fmap.append(dict(cohort=c,file=str(p),gene=g,index=k,id=e if ids is not None else '',expected=FEATURE_EXPECTED[c][j],expected_match=k==FEATURE_EXPECTED[c][j],status='identified' if good else 'unmeasured_or_ambiguous'))
 for i,(g,e) in enumerate(zip(SEALED,SEALED_IDS)):
  a=np.flatnonzero(names==g);b=np.flatnonzero(ids==e) if ids is not None else np.array([],dtype=int)
  su=np.array([j for j,s in enumerate(names) if re.fullmatch(re.escape(g)+r'[-.][0-9]+',s)],dtype=int)
  assert_(len(a)>0 or len(b)>0,'sealed feature not found #'+str(i+1))
  if ids is None:assert_(not np.any(names==e),'sealed ID string in symbol axis #'+str(i+1))
  union=sorted(set(a)|set(b)|set(su));badset.update(union)
  exc.append(dict(cohort=c,file=str(p),symbol=g,id=e,names_found=','.join(map(str,a)),ids_found=','.join(map(str,b)),suffix_found=','.join(map(str,su)),excluded=','.join(map(str,union))))
 keep=np.array([j for j in range(len(names)) if j not in badset],int)
 mapping=np.full(len(names),-1,int);mapping[keep]=np.arange(len(keep))
 suff=Path(p).stem if c=='GSE270788' else c
 np.save(R/'stage0'/('compression_map_'+suff+'.npy'),mapping)
 feat=pd.DataFrame(dict(original_index=keep,compressed_index=np.arange(len(keep)),symbol=names[keep]))
 if ids is not None:feat['id']=ids[keep]
 if bio is not None:feat['feature_biotype']=bio[keep]
 return fmap,exc,feat
def gse():
 m=pd.read_csv(PUB/'GSE270788/GSE270788_metadata.csv.gz',usecols=['barcode','sample','HF.etiology','cell.type.l1','predicted.celltype'])
 assert_(len(m)==46384 and set(m['cell.type.l1'])==set(CLASSES['GSE270788']),'GSE population or class set mismatch')
 roster=pd.read_csv(PREP/'SAMPLE_TABLES/GSE270788_samples_donors_disease.tsv',sep='\t').set_index('sample')
 batch=pd.read_csv(PREP/'SAMPLE_TABLES/GSE270788_prefix_vs_author_sample_order.tsv',sep='\t').set_index('sample')
 prefix=pd.read_csv(PREP/'SAMPLE_TABLES/GSE270788_barcode_prefix_map.tsv',sep='\t').set_index('sample')
 inp=read('input/INPUT_SHA256_START.tsv');files=[Path(p) for p in inp.path if str(p).endswith('.h5')]
 cells=[];fm=[];ex=[];ref=None;allmaps=[]
 for sample in [d for g in GROUPS['GSE270788'] for d in DONORS['GSE270788'][g]]:
  rr=roster.loc[sample];pp=[p for p in files if p.name.startswith(rr.GSM+'_')];assert_(len(pp)==1,'H5 mapping');p=pp[0]
  a=m[m['sample']==sample].copy();a['raw_barcode']=a.barcode.str.replace(r'^s\d+_','',regex=True)
  assert_((a['HF.etiology']==rr.HF_etiology).all(),'clinical mismatch')
  assert_(a.barcode.str.extract(r'^(s\d+)_')[0].eq(prefix.loc[sample,'barcode_prefix']).all(),'prefix mismatch')
  pre=pd.read_csv(PREP/'COVERAGE'/f'GSE270788_{sample}_barcode_QC.tsv',sep='\t').set_index('raw_barcode')
  with h5py.File(p,'r') as f:
   h=f['matrix'];ft=h['features/feature_type'].asstr()[:];assert_((ft[:36601]=='Gene Expression').all() and not (ft[36601:]=='Gene Expression').any(),'Gene Expression prefix')
   names=h['features/name'].asstr()[:36601];ids=h['features/id'].asstr()[:36601]
   ff,ee,feat=features(names,ids,None,'GSE270788',p);fm+=ff;ex+=ee
   if ref is None:ref=feat.copy();table('stage0/C_features_GSE270788.tsv',feat)
   same=ref['id'].tolist()==feat['id'].tolist() and ref.symbol.tolist()==feat.symbol.tolist()
   assert_(set(ref['id'])==set(feat['id']),'C feature ID sets differ')
   if not same:
    compressed_to_ref=np.array([ref.set_index('id').loc[x,'compressed_index'] for x in feat['id']])
    np.save(R/'stage0'/('align_'+p.stem+'.npy'),compressed_to_ref)
   allmaps.append(dict(file=str(p),same_order=same))
   bc=h['barcodes'].asstr()[:];lookup={s:i for i,s in enumerate(bc)};assert_(len(lookup)==len(bc),'duplicate raw barcode')
   ptr=h['indptr'][:];totals=[];cols=[]
   for row in a.to_dict('records'):
    j=lookup[row['raw_barcode']];lo,hi=int(ptr[j]),int(ptr[j+1]);ix=h['indices'][lo:hi]
    assert_((np.diff(ix.astype(np.int64))>0).all(),'unsorted sparse indices')
    nRNA=int(np.searchsorted(ix,36601));v=h['data'][lo:lo+nRNA].astype(np.float64)
    bad=int((~np.isfinite(v)|(v<0)|(v!=np.floor(v))).sum());assert_(bad==0,'RNA QC invalid elements count='+str(bad))
    N=float(np.sum(v));assert_(N==np.floor(N),'noninteger total')
    q=pre.loc[row['raw_barcode']]
    assert_(str(q.matched_metadata).lower()=='true','annotation match flag')
    assert_(N==q.total_RNA_count_all_features and row['cell.type.l1']==q['cell.type.l1'] and row['predicted.celltype']==q['predicted.celltype'],'GSE count/annotation mismatch')
    totals.append(int(N));cols.append(j)
  bb=batch.loc[sample,'batch_dir'];a['cohort']='GSE270788';a['donor_id']=sample;a['group']=rr.HF_etiology;a['class']=a['cell.type.l1'];a['N']=totals;a['raw_col']=cols;a['file']=str(p);a['batch_dir']=bb;a['batch']='batch3' if bb in ('batch3','batch3_additional_sequencing') else bb;a['excluded']=False
  cells.append(a[['cohort','donor_id','group','class','N','raw_col','file','sample','batch','batch_dir','barcode','predicted.celltype','excluded']])
  print('stage0_GSE_metadata_QC',sample,flush=True)
 c=pd.concat(cells,ignore_index=True)
 for g,expect in [('Donor',['MA5','MA6','MA13']),('AMI',['MA9','MA11'])]:assert_(set(c.loc[(c.group==g)&(c.batch=='Results'),'donor_id'])==set(expect),'Results batch donor mismatch')
 table('stage0/nuclei_GSE270788.tsv',c);table('stage0/feature_order_check.tsv',allmaps)
 return c,fm,ex
def kuppe():
 with h5py.File(KFILE,'r') as f:
  keys=['_index','sample','patient','patient_region_id','major_labl','cell_type_original','n_counts']
  o=pd.DataFrame({k:obscol(f['obs'],k) for k in keys});o.rename(columns={'_index':'barcode'},inplace=True);o['raw_row']=np.arange(len(o))
  pre=pd.read_csv(PREP/'COVERAGE/Kuppe_obs_identity_and_global_QC.tsv',sep='\t',usecols=['barcode'])
  assert_(o.barcode.tolist()==pre.barcode.tolist(),'Kuppe obs order')
  meta=pd.read_csv(PREP/'SAMPLE_TABLES/Kuppe_RNA_29_assays_clinical_regions.tsv',sep='\t',keep_default_na=False)
  cols=['sample_id','patient','patient_region_id','clinical_group_from_Table1','region_novel','region_zone_description','days_after_infarction_source']
  j=o.merge(meta[cols],left_on='sample',right_on='sample_id',how='left',validate='many_to_one',suffixes=('','_table'),indicator=True)
  assert_((j['_merge']=='both').all() and (j.patient==j.patient_table).all() and (j.patient_region_id==j.patient_region_id_table).all(),'Kuppe metadata join')
  assert_(set(j.cell_type_original)==set(CLASSES['Kuppe']),'Kuppe class set')
  h=f['raw/X'];fmt=str(h.attrs['encoding-type']);n=len(h['data']);tot=np.zeros(len(o),np.float64);bad=np.zeros(3,np.int64)
  if fmt=='csc_matrix':
   for lo in range(0,n,2000000):
    v=h['data'][lo:lo+2000000].astype(np.float64);ix=h['indices'][lo:lo+2000000]
    bad+=np.array([(~np.isfinite(v)).sum(),(v<0).sum(),(v!=np.floor(v)).sum()])
    tot+=np.bincount(ix,weights=v,minlength=len(o))
  elif fmt=='csr_matrix':
   ptr=h['indptr'][:]
   for i in range(len(o)):
    v=h['data'][int(ptr[i]):int(ptr[i+1])].astype(np.float64);bad+=np.array([(~np.isfinite(v)).sum(),(v<0).sum(),(v!=np.floor(v)).sum()]);tot[i]=v.sum()
  else:raise RuntimeError('unsupported sparse format')
  qc=dict(format=fmt,dtype=str(h['data'].dtype),indices_dtype=str(h['indices'].dtype),indptr_dtype=str(h['indptr'].dtype),indptr_length=len(h['indptr']),stored_values=n,nonfinite=bad[0],negative=bad[1],noninteger=bad[2],match_fraction=float(np.mean(tot==o.n_counts.to_numpy(float))),PASS=bad.sum()==0)
  writejson('stage0/kuppe_count_layer_qc.json',qc);assert_(bad.sum()==0,'Kuppe QC invalid elements count='+str(int(bad.sum())))
  assert_((tot==np.floor(tot)).all(),'noninteger library total');j['N']=tot.astype(np.int64)
  fm,ex,feat=features(decode(f['raw/var/_index'][:]),None,obscol(f['raw/var'],'feature_biotype'),'Kuppe',KFILE)
  table('stage0/C_features_Kuppe.tsv',feat)
 j['cohort']='Kuppe';j['donor_id']=j.patient;j['group']=j.clinical_group_from_Table1;j['class']=j.cell_type_original;j['excluded']=j.patient=='P5'
 cols=['cohort','donor_id','group','class','N','raw_row','sample','region_novel','region_zone_description','days_after_infarction_source','major_labl','patient_region_id','barcode','excluded']
 j=j[cols];table('stage0/nuclei_Kuppe.tsv',j);return j,fm,ex
def depth(c):
 out=[]
 for co in COHORTS:
  q=c[(c.cohort==co)&~c.excluded]
  sums=q.groupby(['donor_id','class']).N.agg(['size','sum'])
  for g in GROUPS[co]:
   assert_(set(q.loc[q.group==g,'donor_id'])==set(DONORS[co][g]),'donor group mismatch')
   for d in DONORS[co][g]:
    z=q[q.donor_id==d];bb=z.batch.iloc[0] if co=='GSE270788' else ''
    for k in CLASSES[co]:
     n,N=map(int,sums.loc[(d,k)]) if (d,k) in sums.index else (0,0)
     out.append(dict(cohort=co,donor_id=d,group=g,**{'class':k},n=n,N=N,eligible=n>=30 and N>0,batch=bb,results_batch=bb=='Results'))
 return pd.DataFrame(out)
def wide_units(q,keys,annotations):
 rows=[]
 for key,a in q.groupby(keys,sort=False):
  if not isinstance(key,tuple):key=(key,)
  row=dict(zip(keys,key));row.update({k:'; '.join(sorted(set(a[k].astype(str)),key=natural)) for k in annotations})
  for label,k in [('EC',EC['Kuppe']),('PC',PC),('MY',MY),('ALL',None)]:
   z=a if k is None else a[a['class']==k];row[label+'_n']=len(z);row[label+'_N']=int(z.N.sum());row[label+'_eligible']=len(z)>=30 and z.N.sum()>0
  row['paired_eligible']=row['EC_eligible'] and row['PC_eligible'];rows.append(row)
 return pd.DataFrame(rows)
def nontarget_tables(g,k):
 c=pd.concat([g,k],ignore_index=True);dep=depth(c);table('stage0/donor_class_depth.tsv',dep)
 eligible=dep.groupby(['cohort','class','group'],sort=False).eligible.sum().reset_index(name='eligible_donors');table('stage0/eligible_counts.tsv',eligible)
 comp=dep.groupby(['cohort','group','class'],sort=False).n.sum().reset_index();comp['fraction']=comp.n/comp.groupby(['cohort','group']).n.transform('sum');table('stage0/composition_group.tsv',comp)
 cd=dep[['cohort','donor_id','group','class','n']].copy();cd['fraction']=cd.n/cd.groupby(['cohort','donor_id']).n.transform('sum');table('stage0/composition_donor.tsv',cd)
 brows=[]
 for co in COHORTS:
  for group in GROUPS[co]:
   for d in DONORS[co][group]:
    q=c[(c.cohort==co)&(c.donor_id==d)]
    row=dict(cohort=co,donor_id=d,group=group)
    for label,cl in [('EC',EC[co]),('PC',PC),('MY',MY),('ALL',None)]:
     z=q if cl is None else q[q['class']==cl];n=len(z);N=int(z.N.sum());row.update({label+'_n':n,label+'_N':N,label+'_eligible':n>=30 and N>0})
    brows.append(row)
 b=pd.DataFrame(brows);table('stage0/B_donors.tsv',b)
 ku=k[~k.excluded]
 ba=wide_units(ku,['donor_id','group','sample'],['region_novel','region_zone_description','days_after_infarction_source'])
 du=wide_units(ku,['donor_id','group','region_novel'],['sample','region_zone_description','days_after_infarction_source'])
 table('stage0/B_assays.tsv',ba);table('stage0/D_assays.tsv',ba);table('stage0/D_units.tsv',du)
 table('stage0/class_map.tsv',[dict(pair=i+1,GSE270788=a,Kuppe=b) for i,(a,b) in enumerate(PAIR_MAP)])
 perm=[]
 for co in COHORTS:
  for mode in (['primary','Results'] if co=='GSE270788' else ['primary']):
   for ki,cl in enumerate(CLASSES[co]):
    z=dep[(dep.cohort==co)&(dep['class']==cl)&dep.eligible]
    if mode=='Results':z=z[z.results_batch]
    n1=int((z.group=='AMI').sum());n2=int((z.group==GROUPS[co][0]).sum());total=math.comb(n1+n2,n1) if n1>=2 and n2>=2 else 0
    perm.append(dict(cohort=co,mode=mode,**{'class':cl},n1=n1,n2=n2,assignments=total,exact=total>0 and total<=1000000,P_floor=1/total if 0<total<=1000000 else 1/200001 if total else np.nan))
 table('stage0/permutation_plan.tsv',perm)
 return dep,eligible,comp,b,ba,du
def request_table(s,marker):
 sec=s.split(marker,1)[1];lines=sec.splitlines();out=[];started=False
 for line in lines:
  if line.startswith('|'):
   started=True;out.append([x.strip() for x in line.strip('|').split('|')])
  elif started:break
 assert_(len(out)>=3,'request table parse '+marker)
 return pd.DataFrame(out[2:],columns=out[0])
def expected_checks(g,k,dep,eligible,comp,b,ba,du):
 checks=[]
 def ck(label,expected,actual):
  ok=str(expected)==str(actual);checks.append(dict(item=label,expected=expected,actual=actual,PASS=ok))
 def ci(label,e,a):ck(label,int(e),int(a))
 text=REQ.read_text()
 ci('GSE_n',46384,len(g));ci('Kuppe_n_all',191795,len(k));ci('Kuppe_n_kept',181978,int((~k.excluded).sum()))
 ci('GSE_N',60368170,int(g.N.sum()));ci('Kuppe_N',946720239,int(k.loc[~k.excluded,'N'].sum()))
 ci('depth_ge30_zeroN',0,int(((dep.n>=30)&(dep.N==0)).sum()))
 for co,marker in [('GSE270788','GSE270788（Donor / AMI / ICM / NICM）：'),('Kuppe','Kuppe（control / AMI / ICM。P5 を除く）：')]:
  t=request_table(text,marker)
  for r in t.to_dict('records'):
   for group in GROUPS[co]:
    a=eligible[(eligible.cohort==co)&(eligible['class']==r['クラス'])&(eligible.group==group)].eligible_donors.iloc[0]
    ci('eligible/'+co+'/'+r['クラス']+'/'+group,r[group],a)
 ct=text.split('**構成（群のクラス別の核数。割合は列の和で割る）**')[1]
 for co,marker in [('GSE270788','GSE270788：'),('Kuppe','Kuppe（P5 を除く）：')]:
  t=request_table(ct,marker)
  for r in t.to_dict('records'):
   for group in GROUPS[co]:
    z=comp[(comp.cohort==co)&(comp.group==group)]
    a=z.n.sum() if r['クラス']=='計' else z[z['class']==r['クラス']].n.iloc[0]
    ci('composition/'+co+'/'+r['クラス']+'/'+group,r[group],a)
 t=request_table(text,'**B のドナー（核数 n と N。全核は注釈のある核、Kuppe は全区域）**')
 for r in t.to_dict('records'):
  a=b[(b.cohort==r['コホート'])&(b.donor_id==r['ドナー'])].iloc[0];ck('Bgroup/'+r['ドナー'],r['群'],a.group)
  for src,dst in [('EC','EC'),('PC','PC'),('骨髄系','MY'),('全核','ALL')]:
   for v in ['n','N']:ci('Bdonor/'+r['コホート']+'/'+r['ドナー']+'/'+dst+v,r[src+' '+v],a[dst+'_'+v])
 t=request_table(text,'**B の検体（Kuppe。P5 を除く28検体。全核と骨髄系の核数 n と N）**')
 ci('Bassay_count',28,len(ba))
 for r in t.to_dict('records'):
  a=ba[ba['sample']==r['検体']].iloc[0]
  for src,dst in [('群','group'),('患者','donor_id'),('区域','region_novel')]:ck('Bassay/'+r['検体']+'/'+dst,r[src],a[dst])
  for src,dst in [('骨髄系','MY'),('全核','ALL')]:
   for v in ['n','N']:ci('Bassay/'+r['検体']+'/'+dst+v,r[src+' '+v],a[dst+'_'+v])
 t=request_table(text,'**D の単位（Kuppe の患者×region_novel。P5 を除く。n と N は EC / PC の順）**')
 ci('Dunits_count',25,len(du))
 for r in t.to_dict('records'):
  a=du[(du.donor_id==r['患者'])&(du.region_novel==r['区域'])].iloc[0]
  for src,dst in [('群','group'),('zone','region_zone_description'),('日数','days_after_infarction_source')]:ck('D/'+r['患者']+'/'+r['区域']+'/'+dst,r[src],a[dst])
  ck('D/assays/'+r['患者']+'/'+r['区域'],'; '.join(sorted(r['検体'].split('、'),key=natural)),a['sample'])
  for cl in ['EC','PC']:
   for v in ['n','N']:ci('D/'+r['患者']+'/'+r['区域']+'/'+cl+v,r[cl+' '+v],a[cl+'_'+v])
  ck('D/eligible/'+r['患者']+'/'+r['区域'],r['適格']=='適格',bool(a.paired_eligible))
 for assay,ecn,pcn in [('CK363',647,235),('CK372',772,199),('CK375',1001,256),('CK369',666,85),('CK376',274,52)]:
  a=ba[ba['sample']==assay].iloc[0];ci('Dsplit/'+assay+'/EC',ecn,a.EC_n);ci('Dsplit/'+assay+'/PC',pcn,a.PC_n)
 ci('D_assays_eligible',27,int(ba.paired_eligible.sum()))
 t=request_table(text,'**Results バッチ感度（Donor MA5、MA6、MA13 対 AMI MA9、MA11）の核数**')
 for r in t.to_dict('records'):
  for d in ['MA5','MA6','MA13','MA9','MA11']:
   a=dep[(dep.cohort=='GSE270788')&(dep.donor_id==d)&(dep['class']==r['クラス'])].n.iloc[0];ci('Results/'+r['クラス']+'/'+d,r[d],a)
 table('stage0/EXPECTED_VS_ACTUAL.tsv',checks)
 assert_(all(x['PASS'] for x in checks),'stage0 expected vs actual mismatch: '+','.join(x['item'] for x in checks if not x['PASS']))
def gate_nt(dep):
 chk=[]
 for r in prior_table('donor'):
  c,d=r['cohort'],r['donor_id'];q=dep[(dep.cohort==c)&(dep.donor_id==d)&dep['class'].isin([EC[c],PC])]
  a=q[q['class']==(EC[c] if r['class']=='EC' else PC)].iloc[0]
  good=int(r['n'])==a.n and int(r['N'])==a.N and (r['eligible']=='True')==bool(q.eligible.all())
  chk.append(dict(kind='donor',cohort=c,donor_id=d,**{'class':r['class']},PASS=good))
 assert_(len(chk)==84,'gate NT row count')
 for r in prior_table('B'):
  c=r['cohort'];q=dep[(dep.cohort==c)&dep['class'].isin([EC[c],PC])]
  elig=q.groupby('donor_id').eligible.all();q=q[q.donor_id.isin(elig[elig].index)]
  good=True
  for g,group in [('disease','AMI'),('control',GROUPS[c][0])]:
   z=q[q.group==group];good &= int(r['n_'+g])==z.donor_id.nunique()
   for cl in ['EC','PC']:good &= int(r[g+'_'+cl+'_sum_N'])==int(z.loc[z['class']==(EC[c] if cl=='EC' else PC),'N'].sum())
  chk.append(dict(kind='pooled',cohort=c,donor_id='',**{'class':''},PASS=bool(good)))
 assert_(len(chk)==86,'gate NT pooled row count');table('stage0/gate_nontarget_check.tsv',chk);assert_(all(x['PASS'] for x in chk),'gate non-target discrepancy')
def main():
 begin('stage0',__file__);log('PERMITTED_DATA_ACCESS',stage='stage0',command='code/stage0.py',scope='metadata, feature indices, anonymous library totals and QC; no gene-specific count access')
 # Identifier metadata validation only.
 fp=pd.read_csv(PREP/'FEATURE_PRESENCE.tsv',sep='\t',keep_default_na=False)
 for i,(g,e) in enumerate(zip(SEALED,SEALED_IDS)):
  q=fp[fp.gene_symbol==g];assert_(len(q)>0 and e in q.mapped_ensembl_id.tolist(),'sealed identifier metadata mismatch #'+str(i+1))
 g,gf,ge=gse();k,kf,ke=kuppe();table('stage0/feature_map.tsv',gf+kf);table('stage0/sealed_feature_exclusion.tsv',ge+ke)
 dups=[]
 for c in COHORTS:
  f=read('stage0/C_features_'+c+'.tsv');vc=f.symbol.value_counts()
  dups += [dict(cohort=c,symbol=s,count=int(n)) for s,n in vc.items() if n>1]
 table('stage0/duplicate_symbols.tsv',dups,columns=['cohort','symbol','count'])
 dep,eligible,comp,b,ba,du=nontarget_tables(g,k);expected_checks(g,k,dep,eligible,comp,b,ba,du);gate_nt(dep)
 hashes={str(p.relative_to(R)):sha(p) for p in sorted((R/'stage0').iterdir()) if p.is_file() and p.name!='SPEC_FROZEN.json'}
 spec=dict(request_sha256=REQ_SHA,request_lines=1476,input_sha256=read('input/INPUT_SHA256_START.tsv').to_dict('records'),stage0_sha256=hashes,cohorts=COHORTS,groups=GROUPS,donors=DONORS,classes=CLASSES,pair_map=PAIR_MAP,genes=GENES,sealed=SEALED,sealed_ids=SEALED_IDS,reference_exclude=MAIN,definitions={'eligibility':'per class n >= 30 and N > 0; paired EC+PC for gate and C delta_B','L':'log2(1+1e6*sum_y/sum_N)','B_class':'AMI-control pooled L difference','B_sources':['all annotated nuclei per library','myeloid per library, patient fallback if library myeloid n<30 or M=0'],'B_reading':'all four PC lower CI >0; otherwise specified conditional reading','A_reading':'both cohort lower CI >0 or upper CI <0; otherwise cohort specific','C_match':'PC pooled Lbar +/-0.5+1e-12; PC count >=1 in each group; exclude main four and sealed five','C_quantiles':[.05,.25,.5,.75,.95],'C_cross':'unique symbols, R intersection, Spearman if n>=3; no P','D':'patient x original region labels, P5 excluded, class-specific eligibility; descriptive only','family_sizes':[14,11],'BH_NA':'P=1','n_bootstrap':10000,'exact_limit':1000000,'n_MC':200000,'tolerance':1e-12,'comparison_tolerance':1e-9},random={'base':BASE_SEED,'formula':'base+1000*use+100*cohort_index+index','uses':{'1':'A primary class index','2':'A Results class index','3':'A MC class index (+50 Results)','4':'B 2*source index + class index PC0 EC1','5':'synthetic fullpath index0'},'order':'AMI natural order, then control natural order; integers arrays each one call; MC one permutation each iteration; fullpath one vector binomial call'},authorization='User said execute; fresh exploratory batch only',HOME_exception='Higher-priority instruction prohibits HOME override; all explicit temporary and cache paths isolated')
 writejson('stage0/SPEC_FROZEN.json',spec);log('SPEC_FROZEN',sha256=sha(R/'stage0/SPEC_FROZEN.json'));finish('stage0')
if __name__=='__main__':
 try:main()
 except Exception as e:fail('stage0',e);sys.exit(1)
```
