## Supplementary Software 1 for "*IL18* and pyroptosis-related genes show contrasting expression in human cardiac pericytes and endothelial cells": stage1a.py

```
from common import *
from constants import *
def gse_selected(path,cols,rows):
 result=np.zeros((len(cols),len(rows)),np.int64)
 with h5py.File(path,'r') as f:
  h=f['matrix'];ptr=h['indptr'][:]
  for i,col in enumerate(cols):
   lo,hi=map(int,ptr[col:col+2]);ix=h['indices'][lo:hi]
   for j,g in enumerate(rows):
    if g<0:continue
    pos=int(np.searchsorted(ix,g))
    if pos<len(ix) and ix[pos]==g:result[i,j]=int(h['data'][lo+pos])
 return result
def kuppe_selected(path,rows,ncells):
 result=np.zeros((ncells,len(rows)),np.int64)
 with h5py.File(path,'r') as f:
  h=f['raw/X'];assert_(str(h.attrs['encoding-type'])=='csc_matrix','sparse format changed after stage0')
  ptr=h['indptr'][:]
  for j,g in enumerate(rows):
   if g<0:continue
   lo,hi=map(int,ptr[g:g+2]);ix=h['indices'][lo:hi];v=h['data'][lo:hi].astype(np.int64);np.add.at(result[:,j],ix,v)
 return result
def gate_compare(gate):
 chk=[];prev=list(prior_table('donor',True))
 assert_(len(prev)==84,'gate prior row count')
 for r in prev:
  a=gate[(gate.cohort==r['cohort'])&(gate.donor_id==r['donor_id'])&(gate['class']==r['class'])].iloc[0]
  q=gate[(gate.cohort==r['cohort'])&(gate.donor_id==r['donor_id'])]
  eligible=bool(((q.n>=30)&(q.N>0)).all());err=abs(float(a.L)-float(r['L']))
  ok=all(int(r[x])==int(a[x]) for x in ['y','N','n']) and eligible==(r['eligible']=='True') and err<=1e-9
  chk.append(dict(kind='donor',cohort=r['cohort'],donor_id=r['donor_id'],**{'class':r['class']},n=int(a.n),N=int(a.N),y=int(a.y),eligible=eligible,L=float(a.L),max_error=err,PASS=ok))
 pools=[]
 for r in prior_table('B',True):
  c=r['cohort'];q=gate[gate.cohort==c];elig=q.assign(good=(q.n>=30)&(q.N>0)).groupby('donor_id').good.all();q=q[q.donor_id.isin(elig[elig].index)]
  pool=dict(cohort=c);errors=[];ints=[]
  for tag,group in [('disease','AMI'),('control',GROUPS[c][0])]:
   z=q[q.group==group];pool['n_'+tag]=z.donor_id.nunique();ints.append(pool['n_'+tag]==int(r['n_'+tag]))
   for cl in ['EC','PC']:
    t=z[z['class']==cl];Y=int(t.y.sum());N=int(t.N.sum());L=float(np.log2(1+1e6*Y/N))
    for name,val in [('sum_y',Y),('sum_N',N),('L_pool',L)]:
     col=tag+'_'+cl+'_'+name;pool[col]=val
     if name.startswith('sum'):ints.append(val==int(r[col]))
     else:errors.append(abs(val-float(r[col])))
   pool[tag+'_D_pool']=pool[tag+'_EC_L_pool']-pool[tag+'_PC_L_pool'];errors.append(abs(pool[tag+'_D_pool']-float(r[tag+'_D_pool'])))
  pool['B_pool']=pool['disease_D_pool']-pool['control_D_pool'];errors.append(abs(pool['B_pool']-float(r['B_pool'])))
  good=all(ints) and max(errors)<=1e-9;pool['PASS']=good;pools.append(pool);chk.append(dict(kind='pooled',cohort=c,donor_id='',**{'class':''},n=len(q),N=int(q.N.sum()),y=int(q.y.sum()),eligible=True,L=np.nan,max_error=max(errors),PASS=good))
 assert_(len(pools)==2,'pooled row count')
 return pd.DataFrame(chk),pools
def main():
 begin('stage1a',__file__);enforce('stage1a',__file__);log('TARGET_READ_START',script='code/stage1a.py',scope='target only; EC and PC')
 fmap=read('stage0/feature_map.tsv');dep=read('stage0/donor_class_depth.tsv');gates=[]
 for c in COHORTS:
  nuc=read('stage0/nuclei_'+c+'.tsv');nuc=nuc[(nuc['class'].isin([EC[c],PC]))&~nuc.excluded]
  d=dep[(dep.cohort==c)&dep['class'].isin([EC[c],PC])].copy().reset_index(drop=True);lookup={(r.donor_id,r['class']):i for i,r in d.iterrows()};ys=np.zeros(len(d),np.int64)
  if c=='GSE270788':
   for p,z in nuc.groupby('file',sort=False):
    idx=int(fmap[(fmap.file==p)&(fmap.gene==TARGET)]['index'].iloc[0]);y=gse_selected(p,z.raw_col.to_numpy(int),[idx])[:,0];keys=np.array([lookup[(r.donor_id,r['class'])] for _,r in z.iterrows()]);np.add.at(ys,keys,y)
  else:
   idx=int(fmap[(fmap.cohort==c)&(fmap.gene==TARGET)]['index'].iloc[0]);a=kuppe_selected(KFILE,[idx],191795)[:,0];keys=np.array([lookup[(r.donor_id,r['class'])] for _,r in nuc.iterrows()]);np.add.at(ys,keys,a[nuc.raw_row.to_numpy(int)])
  d['y']=ys;d['L']=np.log2(1+1e6*d.y/d.N);d['class']=np.where(d['class']==EC[c],'EC','PC');gates.append(d)
 gate=pd.concat(gates,ignore_index=True);chk,pools=gate_compare(gate);table('stage1/GATE_CHECK.tsv',chk);writejson('stage1/GATE.json',dict(PASS=bool(chk.PASS.all()),donor_rows=84,pooled_rows=2,pooled=pools))
 if not chk.PASS.all():log('GATE_FAIL');raise RuntimeError('gate discrepancy')
 log('GATE_PASS',donor_rows=84,pooled_rows=2,sha256=sha(R/'stage1/GATE_CHECK.tsv'));finish('stage1')
if __name__=='__main__':
 try:main()
 except Exception as e:fail('stage1a',e);sys.exit(1)
```
