## Supplementary Software 1 for "*IL18* and pyroptosis-related genes show contrasting expression in human cardiac pericytes and endothelial cells": stage1b.py

```
from common import *
from constants import *
from stage1a import gse_selected,kuppe_selected
from analysis_primary import full_analysis
def library_depth(nuc):
 rows=[]
 for c in COHORTS:
  z=nuc[(nuc.cohort==c)&~nuc.excluded]
  for sample,q in z.groupby('sample',sort=False):
   sums=q.groupby('class').N.agg(['size','sum'])
   for cl in CLASSES[c]:
    n,N=map(int,sums.loc[cl]) if cl in sums.index else (0,0)
    row=dict(cohort=c,donor_id=q.donor_id.iloc[0],group=q.group.iloc[0],sample=sample,**{'class':cl},n=n,N=N)
    if c=='Kuppe':
     for key in ['region_novel','region_zone_description','days_after_infarction_source']:row[key]=q[key].iloc[0]
    rows.append(row)
 return pd.DataFrame(rows)
def gse_C(path,cols,group_index,ngroups,compmap,nfeatures,align=None):
 out=np.zeros((ngroups,nfeatures),np.int64)
 with h5py.File(path,'r') as f:
  h=f['matrix'];ptr=h['indptr'][:]
  for col,group in zip(cols,group_index):
   lo,hi=map(int,ptr[col:col+2]);ix=h['indices'][lo:hi];nr=int(np.searchsorted(ix,len(compmap)));ix=ix[:nr];v=h['data'][lo:lo+nr].astype(np.int64);compressed=compmap[ix];keep=compressed>=0
   jj=compressed[keep];vv=v[keep]
   if align is not None:jj=align[jj]
   np.add.at(out[int(group)],jj,vv)
 return out
def kuppe_C(path,original_cols,rowgroups,ngroups):
 out=np.zeros((ngroups,len(original_cols)),np.int64)
 with h5py.File(path,'r') as f:
  h=f['raw/X'];ptr=h['indptr'][:]
  for j,g in enumerate(original_cols):
   lo,hi=map(int,ptr[g:g+2]);ix=h['indices'][lo:hi];v=h['data'][lo:hi].astype(np.int64);gg=rowgroups[ix];ok=gg>=0
   out[:,j]=np.bincount(gg[ok],weights=v[ok],minlength=ngroups).astype(np.int64)
 return out
def aggregate():
 dep=read('stage0/donor_class_depth.tsv');nuc={c:read('stage0/nuclei_'+c+'.tsv') for c in COHORTS};lib=library_depth(pd.concat(nuc.values(),ignore_index=True));fm=read('stage0/feature_map.tsv');feats={c:read('stage0/C_features_'+c+'.tsv') for c in COHORTS};cs={};units={};counts={};lcounts={}
 for c in COHORTS:
  d=dep[dep.cohort==c].copy().reset_index(drop=True);l=lib[lib.cohort==c].copy().reset_index(drop=True);n=nuc[c][~nuc[c].excluded].copy()
  dm={(r.donor_id,r['class']):i for i,r in d.iterrows()};lm={(r['sample'],r['class']):i for i,r in l.iterrows()}
  yy=np.zeros((len(d),len(GENES)),np.int64);ll=np.zeros((len(l),len(GENES)),np.int64)
  u=d[d['class'].isin([EC[c],PC])].copy().reset_index(drop=True);u['class']=np.where(u['class']==EC[c],'EC','PC');um={(r.donor_id,EC[c] if r['class']=='EC' else PC):i for i,r in u.iterrows()};cc=np.zeros((len(u),len(feats[c])),np.int64)
  if c=='GSE270788':
   for path,z in n.groupby('file',sort=False):
    ff=fm[fm.file==path].set_index('gene');indices=[int(ff.loc[g,'index']) for g in GENES];vals=gse_selected(path,z.raw_col.to_numpy(int),indices)
    di=np.array([dm[(r.donor_id,r['class'])] for _,r in z.iterrows()]);li=np.array([lm[(r['sample'],r['class'])] for _,r in z.iterrows()]);np.add.at(yy,di,vals);np.add.at(ll,li,vals)
    z2=z[z['class'].isin([EC[c],PC])];comp=np.load(R/'stage0'/('compression_map_'+Path(path).stem+'.npy'));alignpath=R/'stage0'/('align_'+Path(path).stem+'.npy');align=np.load(alignpath) if alignpath.exists() else None
    ui=np.array([um[(r.donor_id,r['class'])] for _,r in z2.iterrows()]);cc+=gse_C(path,z2.raw_col.to_numpy(int),ui,len(u),comp,len(feats[c]),align)
    print('stage1b_read_GSE',Path(path).name,flush=True)
  else:
   ff=fm[fm.cohort==c].set_index('gene');indices=[int(ff.loc[g,'index']) for g in GENES];v=kuppe_selected(KFILE,indices,len(nuc[c]))
   di=np.array([dm[(r.donor_id,r['class'])] for _,r in n.iterrows()]);li=np.array([lm[(r['sample'],r['class'])] for _,r in n.iterrows()]);np.add.at(yy,di,v[n.raw_row.to_numpy(int)]);np.add.at(ll,li,v[n.raw_row.to_numpy(int)])
   rg=np.full(len(nuc[c]),-1,int);n2=n[n['class'].isin([EC[c],PC])];rg[n2.raw_row.to_numpy(int)]=[um[(r.donor_id,r['class'])] for _,r in n2.iterrows()]
   cc=kuppe_C(KFILE,feats[c].original_index.to_numpy(int),rg,len(u))
  counts[c]=yy;lcounts[c]=ll;cs[c]=cc;units[c]=u
  dep.loc[dep.cohort==c,'y']=yy[:,0];dep.loc[dep.cohort==c,'M']=yy[:,1:].sum(1);lib.loc[lib.cohort==c,'y']=ll[:,0];lib.loc[lib.cohort==c,'M']=ll[:,1:].sum(1)
  for j,g in enumerate(MARKERS):lib.loc[lib.cohort==c,g]=ll[:,j+1]
 dep['y']=dep.y.astype(np.int64);dep['M']=dep.M.astype(np.int64);lib['y']=lib.y.astype(np.int64);lib['M']=lib.M.astype(np.int64)
 dep['L']=np.where(dep.N>0,np.log2(1+1e6*dep.y/dep.N),np.nan)
 return dep,lib,cs,units,feats,counts,lcounts
def internal_checks(dep,lib,C,units,feats):
 gate=read('stage1/GATE_CHECK.tsv');checks=[]
 for r in gate[gate.kind=='donor'].to_dict('records'):
  c=r['cohort'];cl=EC[c] if r['class']=='EC' else PC
  q=dep[(dep.cohort==c)&(dep.donor_id==r['donor_id'])&(dep['class']==cl)].iloc[0]
  i=units[c].index[(units[c].donor_id==r['donor_id'])&(units[c]['class']==r['class'])][0];j=feats[c].index[feats[c].symbol==TARGET][0]
  checks.append(dict(item='gate_and_C/'+c+'/'+r['donor_id']+'/'+r['class'],PASS=int(q.y)==int(r['y'])==int(C[c][i,j])))
 for (c,d,cl),z in lib.groupby(['cohort','donor_id','class'],sort=False):
  q=dep[(dep.cohort==c)&(dep.donor_id==d)&(dep['class']==cl)].iloc[0]
  checks.append(dict(item='library_sum/'+c+'/'+d+'/'+cl,PASS=all(int(z[x].sum())==int(q[x]) for x in ['n','N','y','M'])))
 return checks
def main():
 begin('stage1b',__file__);enforce('stage1b',__file__);log('FULL_READ_START',script='code/stage1b.py',scope='target and five identified markers all classes; nonsealed C features EC/PC only')
 dep,lib,C,units,feats,counts,lcounts=aggregate()
 checks=internal_checks(dep,lib,C,units,feats);assert_(all(x['PASS'] for x in checks),'within-stage count mismatch')
 out,reading=full_analysis(dep,lib,C,units,feats)
 gate=json.loads((R/'stage1/GATE.json').read_text())
 for c in COHORTS:
  a=out['A_class_table.tsv'];a=a[(a.cohort==c)&(a['class']==PC)].iloc[0];cs=out['C_summary.tsv'].set_index('cohort').loc[c];gp=next(x for x in gate['pooled'] if x['cohort']==c)
  checks.append(dict(item='C_vs_A_and_gate/'+c,PASS=abs(cs.Delta_PC-a.B_class)<=1e-9 and abs(cs.Delta_B-gp['B_pool'])<=1e-9))
  for cl in ['EC','PC']:
   a=out['A_class_table.tsv'];a=a[(a.cohort==c)&(a['class']==(EC[c] if cl=='EC' else PC))].iloc[0]
   for tag,g in [('disease','AMI'),('control',GROUPS[c][0])]:
    checks.append(dict(item='A_gate/'+c+'/'+cl+'/'+g,PASS=all(abs(float(a[g+'_'+v])-float(gp[tag+'_'+cl+'_'+v]))<=1e-9 for v in ['sum_y','sum_N','L_pool'])))
  for source in range(2):
   bb=out['B_group_table.tsv'];bb=bb[(bb.cohort==c)&(bb['class']=='PC')&(bb.source==source)]
   for g in ['AMI',GROUPS[c][0]]:
    q=out['A_class_table.tsv'];q=q[(q.cohort==c)&(q['class']==PC)].iloc[0];expected=1e6*q[g+'_sum_y']/q[g+'_sum_N'];actual=bb[bb.group==g].O.iloc[0]
    checks.append(dict(item='B_O_vs_A/'+c+'/'+str(source)+'/'+g,PASS=abs(expected-actual)<=1e-9))
 # Regional aggregation is checked without changing the primary results.
 for donor,a in out['D_patient_region.tsv'].groupby('donor_id',sort=False):
  for cltag in ['EC','PC']:
   q=dep[(dep.cohort=='Kuppe')&(dep.donor_id==donor)&(dep['class']==(EC['Kuppe'] if cltag=='EC' else PC))].iloc[0]
   checks.append(dict(item='D_sum/'+donor+'/'+cltag,PASS=all(int(a[cltag+'_'+v].sum())==int(q[v]) for v in ['n','N','y'])))
 assert_(all(x['PASS'] for x in checks),'between-stage numerical discrepancy')
 table('stage1/donor_class_casp4.tsv',dep);table('stage1/library_class_casp4.tsv',lib.drop(columns=MARKERS));table('stage1/INTERNAL_CHECK.tsv',checks)
 for c in COHORTS:
  np.save(R/'stage1'/('six_counts_'+c+'.npy'),counts[c]);np.save(R/'stage1'/('library_six_'+c+'.npy'),lcounts[c]);np.save(R/'stage1'/('C_pseudobulk_'+c+'.npy'),C[c]);table('stage1/C_units_'+c+'.tsv',units[c])
 for name,t in out.items():table('stage1/'+name,t)
 writejson('stage1/B_reading.json',reading);finish('stage1')
if __name__=='__main__':
 try:main()
 except Exception as e:fail('stage1b',e);sys.exit(1)
```
