## Supplementary Software 1 for "*IL18* and pyroptosis-related genes show contrasting expression in human cardiac pericytes and endothelial cells": stage2.py

```
from common import *
from constants import *
from scipy.sparse import coo_matrix,csr_matrix
from analysis_secondary import full,lograte
def data_at(dataset,pos):
 out=np.empty(len(pos),np.int64)
 for lo in range(0,len(pos),1000):out[lo:lo+1000]=dataset[pos[lo:lo+1000]].astype(np.int64)
 return out
def gse_sparse(path,rawcols,target_rows,cells_to_C,ngroups,compmap,nfeatures,align=None):
 nc=len(rawcols);C=np.zeros((ngroups,nfeatures),np.int64)
 with h5py.File(path,'r') as f:
  h=f['matrix'];ptr=h['indptr'][:];ix=h['indices'][:];raw_n=len(ptr)-1
  remap=np.full(raw_n,-1,int);remap[rawcols]=np.arange(nc)
  positions=np.flatnonzero(np.isin(ix,np.array(target_rows)[np.array(target_rows)>=0]))
  column=np.searchsorted(ptr,positions,side='right')-1;ok=remap[column]>=0;positions=positions[ok];column=column[ok]
  rowmap={int(g):j for j,g in enumerate(target_rows) if g>=0};genej=np.array([rowmap[int(g)] for g in ix[positions]],int);val=data_at(h['data'],positions)
  six=coo_matrix((val,(remap[column],genej)),shape=(nc,len(target_rows))).tocsr()
  rowids=[];colids=[];vv=[];N=np.zeros(nc,np.int64)
  for i,col in enumerate(rawcols):
   lo,hi=map(int,ptr[col:col+2]);indices=ix[lo:hi];nr=np.searchsorted(indices,len(compmap));values=h['data'][lo:lo+nr].astype(np.int64)
   # Anonymous all-feature library sum; no feature-specific forbidden aggregation.
   np.add.at(N,np.full(len(values),i,int),values)
   if cells_to_C[i]<0:continue
   jj=compmap[indices[:nr]];keep=jj>=0;jj=jj[keep]
   if align is not None:jj=align[jj]
   rowids.append(jj);colids.append(np.full(len(jj),i,int));vv.append(values[keep])
  if vv:
   compressed=coo_matrix((np.concatenate(vv),(np.concatenate(rowids),np.concatenate(colids))),shape=(nfeatures,nc)).tocsr()
   valid=np.flatnonzero(cells_to_C>=0);membership=coo_matrix((np.ones(len(valid),np.int64),(valid,cells_to_C[valid])),shape=(nc,ngroups)).tocsr()
   C=(compressed@membership).T.toarray().astype(np.int64)
 return six,N,C
def kuppe_sparse(path,target_rows,original_cols,cell_to_C,ngroups,ncells):
 with h5py.File(path,'r') as f:
  h=f['raw/X'];ptr=h['indptr'][:];rr=[];cc=[];vv=[]
  for j,g in enumerate(target_rows):
   if g<0:continue
   lo,hi=map(int,ptr[g:g+2]);idx=h['indices'][lo:hi];v=h['data'][lo:hi].astype(np.int64);rr.append(idx);cc.append(np.full(len(idx),j,int));vv.append(v)
  six=coo_matrix((np.concatenate(vv),(np.concatenate(rr),np.concatenate(cc))),shape=(ncells,len(target_rows))).tocsr()
  N=np.zeros(ncells,np.float64)
  for lo in range(0,len(h['data']),2000000):
   idx=h['indices'][lo:lo+2000000];values=h['data'][lo:lo+2000000].astype(np.float64);np.add.at(N,idx,values)
  assert_((N==np.floor(N)).all(),'secondary anonymous totals noninteger')
  C=np.zeros((ngroups,len(original_cols)),np.int64)
  for j,g in enumerate(original_cols):
   lo,hi=map(int,ptr[g:g+2]);idx=h['indices'][lo:hi];group=cell_to_C[idx];ok=group>=0;v=h['data'][lo:hi].astype(np.int64)
   np.add.at(C[:,j],group[ok],v[ok])
 return six,N.astype(np.int64),C
def member_matrix(ids,groups):
 valid=np.flatnonzero(ids>=0);return coo_matrix((np.ones(len(valid),np.int64),(ids[valid],valid)),shape=(groups,len(ids))).tocsr()
def independent_library(nuc):
 out=[]
 for c in COHORTS:
  q=nuc[(nuc.cohort==c)&~nuc.excluded]
  for sample in q['sample'].drop_duplicates():
   a=q[q['sample']==sample]
   for cl in CLASSES[c]:
    z=a[a['class']==cl];r=dict(cohort=c,donor_id=a.donor_id.iloc[0],group=a.group.iloc[0],sample=sample,**{'class':cl},n=len(z),N=int(np.sum(z.N)))
    if c=='Kuppe':
     for x in ['region_novel','region_zone_description','days_after_infarction_source']:r[x]=str(a[x].iloc[0])
    out.append(r)
 return pd.DataFrame(out)
def aggregate_secondary():
 ds=read('stage0/donor_class_depth.tsv');nuc={c:read('stage0/nuclei_'+c+'.tsv') for c in COHORTS};lib=independent_library(pd.concat(nuc.values(),ignore_index=True));fm=read('stage0/feature_map.tsv')
 feats={c:read('stage0/C_features_'+c+'.tsv') for c in COHORTS};counts={};lc={};Cs={};units={};cellN={};metadata=[]
 for c in COHORTS:
  d=ds[ds.cohort==c].reset_index(drop=True);l=lib[lib.cohort==c].reset_index(drop=True);n=nuc[c];valid=~n.excluded
  dm={(r.donor_id,r['class']):i for i,r in d.iterrows()};lm={(r['sample'],r['class']):i for i,r in l.iterrows()}
  u=d[d['class'].isin([EC[c],PC])].copy().reset_index(drop=True);u['class']=np.where(u['class']==EC[c],'EC','PC');um={(r.donor_id,EC[c] if r['class']=='EC' else PC):i for i,r in u.iterrows()}
  Y=np.zeros((len(d),len(GENES)),np.int64);LY=np.zeros((len(l),len(GENES)),np.int64);C=np.zeros((len(u),len(feats[c])),np.int64);Ns=np.zeros(len(n),np.int64)
  if c=='GSE270788':
   for path,z in n.groupby('file',sort=False):
    f=fm[fm.file==path].set_index('gene');targets=[int(f.loc[g,'index']) for g in GENES];ci=np.array([um.get((r.donor_id,r['class']),-1) for _,r in z.iterrows()])
    cp=np.load(R/'stage0'/('compression_map_'+Path(path).stem+'.npy'));ap=R/'stage0'/('align_'+Path(path).stem+'.npy');al=np.load(ap) if ap.exists() else None
    six,N,cpart=gse_sparse(path,z.raw_col.to_numpy(int),targets,ci,len(u),cp,len(feats[c]),al)
    di=np.array([dm[(r.donor_id,r['class'])] for _,r in z.iterrows()]);li=np.array([lm[(r['sample'],r['class'])] for _,r in z.iterrows()])
    Y+=(member_matrix(di,len(d))@six).toarray();LY+=(member_matrix(li,len(l))@six).toarray();C+=cpart;Ns[z.index.to_numpy()]=N
    print('stage2_reread_GSE',Path(path).name,flush=True)
  else:
   f=fm[fm.cohort==c].set_index('gene');targets=[int(f.loc[g,'index']) for g in GENES]
   ci=np.array([um.get((r.donor_id,r['class']),-1) if not r.excluded else -1 for _,r in n.iterrows()])
   six,N,C=kuppe_sparse(KFILE,targets,feats[c].original_index.to_numpy(int),ci,len(u),len(n))
   di=np.array([dm.get((r.donor_id,r['class']),-1) for _,r in n.iterrows()]);li=np.array([lm.get((r['sample'],r['class']),-1) for _,r in n.iterrows()])
   Y=(member_matrix(di,len(d))@six).toarray();LY=(member_matrix(li,len(l))@six).toarray();Ns=N
  counts[c]=Y;lc[c]=LY;Cs[c]=C;units[c]=u;cellN[c]=Ns
  # Rebuild metadata totals directly from nuclei, independently of stage0 aggregate implementation.
  for i,r in d.iterrows():
   mask=(n.donor_id==r.donor_id)&(n['class']==r['class'])&valid;nn=int(mask.sum());NN=int(Ns[mask].sum())
   metadata.append(dict(item='metadata_donor/'+c+'/'+r.donor_id+'/'+r['class'],PASS=nn==r.n and NN==r.N and (nn>=30 and NN>0)==r.eligible,n_checked=3,max_error=max(abs(nn-r.n),abs(NN-r.N))))
  ds.loc[ds.cohort==c,'y']=Y[:,0];ds.loc[ds.cohort==c,'M']=Y[:,1:].sum(1);lib.loc[lib.cohort==c,'y']=LY[:,0];lib.loc[lib.cohort==c,'M']=LY[:,1:].sum(1)
  for j,g in enumerate(MARKERS):lib.loc[lib.cohort==c,g]=LY[:,j+1]
 ds['y']=ds.y.astype(np.int64);ds['M']=ds.M.astype(np.int64);lib['y']=lib.y.astype(np.int64);lib['M']=lib.M.astype(np.int64);ds['L']=np.where(ds.N>0,lograte(ds.y,ds.N),np.nan)
 return ds,lib,Cs,units,feats,counts,lc,cellN,metadata
def compare_frame(name,actual,expected,keys,checks,exactcols=()):
 a=actual.set_index(keys).sort_index();b=expected.set_index(keys).sort_index()
 assert_(a.index.equals(b.index),'secondary key mismatch '+name)
 for col in a.columns.intersection(b.columns):
  aa=a[col];bb=b[col]
  if pd.api.types.is_numeric_dtype(aa) and pd.api.types.is_numeric_dtype(bb):
   av=aa.to_numpy(float);bv=bb.to_numpy(float);finite=np.isfinite(av)&np.isfinite(bv);err=np.abs(av[finite]-bv[finite]);maximum=float(err.max()) if len(err) else 0.;same_na=np.array_equal(np.isnan(av),np.isnan(bv));tol=0 if col in exactcols else 1e-9;passed=int(np.count_nonzero((err<=tol)))+int(np.count_nonzero(np.isnan(av)&np.isnan(bv)));good=same_na and maximum<=tol
  else:
   av=aa.fillna('').astype(str).to_numpy();bv=bb.fillna('').astype(str).to_numpy();good=np.array_equal(av,bv);passed=int((av==bv).sum());maximum=0 if good else 1
  checks.append(dict(item=name+'/'+col,n_checked=len(a),matched=passed,max_error=maximum,PASS=bool(good)))
def main():
 begin('stage2',__file__);enforce('stage2',__file__);log('PERMITTED_DATA_ACCESS',stage='stage2',command='code/stage2.py',scope='independent target/marker and nonsealed C aggregation; anonymous N')
 d,l,C,u,f,counts,lc,N,checks=aggregate_secondary()
 def arr(name,a,b):
  eq=a==b;checks.append(dict(item=name,n_checked=a.size,matched=int(eq.sum()),max_error=int(np.max(np.abs(a-b))) if a.size else 0,PASS=bool(eq.all())))
 for c in COHORTS:
  arr('all_nuclear_libraries/'+c,N[c],read('stage0/nuclei_'+c+'.tsv').N.to_numpy(np.int64))
  arr('six_gene_pseudobulk/'+c,counts[c],np.load(R/'stage1'/('six_counts_'+c+'.npy')))
  arr('library_six/'+c,lc[c],np.load(R/'stage1'/('library_six_'+c+'.npy')))
  arr('whole_C/'+c,C[c],np.load(R/'stage1'/('C_pseudobulk_'+c+'.npy')))
 gate=[]
 for r in prior_table('donor',True):
  c=r['cohort'];q=d[(d.cohort==c)&(d.donor_id==r['donor_id'])];a=q[q['class']==(EC[c] if r['class']=='EC' else PC)].iloc[0]
  pair=q[q['class'].isin([EC[c],PC])];good=all(int(r[x])==int(a[x]) for x in ['y','N','n']) and (r['eligible']=='True')==bool(pair.eligible.all()) and abs(a.L-float(r['L']))<=1e-9
  gate.append(dict(item='prior_gate/'+c+'/'+r['donor_id']+'/'+r['class'],n_checked=5,matched=5 if good else 0,max_error=0 if good else 1,PASS=bool(good)))
 assert_(len(gate)==84,'secondary gate rows');checks+=gate
 out=full(d,l,C,u,f)
 keys={'A_class_table.tsv':['cohort','class'],'A_results_batch.tsv':['cohort','class'],'B_donor_table.tsv':['cohort','donor_id','class','source'],'B_assay_table.tsv':['cohort','donor_id','sample','class','source'],'B_group_table.tsv':['cohort','class','source','group'],'B_difference.tsv':['cohort','class','source'],'C_summary.tsv':['cohort'],'C_cross_cohort.tsv':['cohort_1','cohort_2'],'D_patient_region.tsv':['donor_id','region_novel'],'D_patient_assay.tsv':['donor_id','sample'],'D_within_patient.tsv':['donor_id','region_novel']}
 for c in COHORTS:keys['C_gene_table_'+c+'.tsv']=['original_index']
 for name,t in out.items():
  expected=pd.read_csv(R/'stage1'/name,sep='\t',keep_default_na=True,float_precision='round_trip')
  for col in ['na_reason','id']:
   if col in expected:expected[col]=expected[col].fillna('')
  compare_frame(name,t,expected,keys[name],checks,exactcols=['P','P_floor','assignments','in_R','count_eligible','Delta_PC_upper_fraction','Delta_PC_lower_fraction','Delta_B_upper_fraction','Delta_B_lower_fraction','fallback_libraries','rstar_na_bootstrap'])
 # Prior pooled gate: direct recomputation from independent donor sums.
 for r in prior_table('B',True):
  c=r['cohort'];q=d[(d.cohort==c)&d['class'].isin([EC[c],PC])];goodids=q.groupby('donor_id').eligible.all();q=q[q.donor_id.isin(goodids[goodids].index)];vals={};ok=True;err=0
  for tag,grp in [('disease','AMI'),('control',GROUPS[c][0])]:
   for cl in ['EC','PC']:
    z=q[(q.group==grp)&(q['class']==(EC[c] if cl=='EC' else PC))];y=int(z.y.sum());nn=int(z.N.sum());v=float(lograte(y,nn));ok &= y==int(r[tag+'_'+cl+'_sum_y']) and nn==int(r[tag+'_'+cl+'_sum_N']);err=max(err,abs(v-float(r[tag+'_'+cl+'_L_pool'])));vals[tag+'_'+cl]=v
  v=vals['disease_EC']-vals['disease_PC']-vals['control_EC']+vals['control_PC'];err=max(err,abs(v-float(r['B_pool'])));checks.append(dict(item='prior_pooled/'+c,n_checked=15,matched=15 if ok and err<=1e-9 else 0,max_error=err,PASS=bool(ok and err<=1e-9)))
 # Recompute class compositions and library metadata with the independent nuclei aggregation.
 n=pd.concat([read('stage0/nuclei_'+c+'.tsv') for c in COHORTS],ignore_index=True);n=n[~n.excluded];dd=d[['cohort','donor_id','group','class','n','N','eligible']].copy()
 comp=dd.groupby(['cohort','group','class'],sort=False).n.sum().reset_index();comp['fraction']=comp.n/comp.groupby(['cohort','group']).n.transform('sum')
 compare_frame('composition',comp,pd.read_csv(R/'stage0/composition_group.tsv',sep='\t'),['cohort','group','class'],checks)
 eligible=dd.groupby(['cohort','class','group'],sort=False).eligible.sum().reset_index(name='eligible_donors')
 compare_frame('eligible',eligible,pd.read_csv(R/'stage0/eligible_counts.tsv',sep='\t'),['cohort','class','group'],checks)
 # All B donor/assay and D metadata are consequences of independent library n/N sums.
 for filename,df,keys2 in [('B_donors.tsv',n,['cohort','donor_id','group']),('B_assays.tsv',n[n.cohort=='Kuppe'],['donor_id','group','sample']),('D_units.tsv',n[n.cohort=='Kuppe'],['donor_id','group','region_novel']),('D_assays.tsv',n[n.cohort=='Kuppe'],['donor_id','group','sample'])]:
  expect=read('stage0/'+filename);rows=[]
  for _,r in expect.iterrows():
   z=df
   for key in keys2:z=z[z[key]==r[key]]
   c=r['cohort'] if 'cohort' in r else 'Kuppe'
   for tag,cl in [('EC',EC[c]),('PC',PC),('MY',MY),('ALL',None)]:
    a=z if cl is None else z[z['class']==cl];ok=len(a)==int(r[tag+'_n']) and int(a.N.sum())==int(r[tag+'_N']);checks.append(dict(item='metadata_'+filename+'/'+str(r.donor_id)+'/'+str(r.get('sample',r.get('region_novel','')))+'/'+tag,n_checked=2,matched=2 if ok else 0,max_error=0 if ok else 1,PASS=ok))
 table('stage2/RECHECK.tsv',checks);passed=all(x['PASS'] for x in checks);writejson('stage2/RECHECK.json',dict(PASS=passed,items=len(checks),failed=[x['item'] for x in checks if not x['PASS']],implementation='sparse membership and add.at; separate statistical implementation; no primary import'))
 assert_(passed,'independent verification discrepancy');finish('stage2')
if __name__=='__main__':
 try:main()
 except Exception as e:fail('stage2',e);sys.exit(1)
```
