## Supplementary Software 1 for "*IL18* and pyroptosis-related genes show contrasting expression in human cardiac pericytes and endothelial cells": stage3.py

```
from common import *
from constants import *
import matplotlib
matplotlib.use('Agg')
import matplotlib.pyplot as plt
from matplotlib.lines import Line2D
from scipy.stats import spearmanr
plt.rcParams.update({'font.family':'DejaVu Sans','font.size':9,'axes.spines.top':False,'axes.spines.right':False,'savefig.dpi':160})
COLORS={'Donor':'#277da8','control':'#277da8','AMI':'#d1495b','ICM':'#7d6aaf','NICM':'#4d908e'}
def df(n):return pd.read_csv(R/'stage1'/n,sep='\t',float_precision='round_trip')
def save(fig,name):
 fig.savefig(R/'stage3/figures'/name,bbox_inches='tight',facecolor='white');plt.close(fig)
def main():
 begin('stage3',__file__);assert_(json.loads((R/'stage2/RECHECK.json').read_text())['PASS'],'independent check incomplete')
 a=df('A_class_table.tsv');order=[(x,y) for x,y in PAIR_MAP]+[(k,None) for k in CLASSES[COHORTS[0]] if k not in [p[0] for p in PAIR_MAP]]+[(None,k) for k in CLASSES[COHORTS[1]] if k not in [p[1] for p in PAIR_MAP]]
 fig,axs=plt.subplots(1,2,figsize=(13,9),sharey=True,layout='constrained')
 for ci,c in enumerate(COHORTS):
  ax=axs[ci];ax.axvline(0,color='0.6',lw=1)
  for i,p in enumerate(order):
   cl=p[ci]
   if cl is None:continue
   z=a[(a.cohort==c)&(a['class']==cl)].iloc[0]
   if np.isfinite(z.B_class):
    ax.plot(z.B_class,i,'o',color=COLORS['AMI'])
    if np.isfinite([z.ci_low,z.ci_high]).all():ax.plot([z.ci_low,z.ci_high],[i,i],color=COLORS['AMI'])
   else:ax.text(.98,i,'NA',transform=ax.get_yaxis_transform(),ha='right',va='center',color='0.5')
  ax.set_title(c+' | AMI minus control');ax.set_xlabel('Pooled log2(1 + CPM) difference\n95% donor-bootstrap interval')
 axs[0].set_yticks(range(len(order)),[(x+' / '+y if x and y and x!=y else x or y) for x,y in order]);axs[0].invert_yaxis();fig.suptitle('A. Diagnostic class-specific effects (exploratory)');save(fig,'A_effects.png')
 fig,axs=plt.subplots(1,2,figsize=(13,8),layout='constrained')
 for ax,c in zip(axs,COHORTS):
  q=a[a.cohort==c]
  for g in GROUPS[c]:ax.plot(q[g+'_L_pool'],np.arange(len(q)),'o-',label=g,color=COLORS[g],alpha=.8,lw=.7)
  ax.set_yticks(range(len(q)),q['class']);ax.invert_yaxis();ax.set_xlabel('Group pooled log2(1 + CPM)');ax.set_title(c);ax.legend()
 fig.suptitle('A. Group levels (ICM / NICM are descriptive references)');save(fig,'A_group_levels.png')
 comp=pd.read_csv(R/'stage0/composition_group.tsv',sep='\t');don=pd.read_csv(R/'stage0/composition_donor.tsv',sep='\t')
 fig,axs=plt.subplots(2,2,figsize=(15,11),layout='constrained')
 for ci,c in enumerate(COHORTS):
  bottom=np.zeros(len(GROUPS[c]));pal=plt.get_cmap('tab20')
  for ki,k in enumerate(CLASSES[c]):
   vals=[float(comp[(comp.cohort==c)&(comp.group==g)&(comp['class']==k)].fraction.iloc[0]) for g in GROUPS[c]]
   axs[0,ci].bar(GROUPS[c],vals,bottom=bottom,color=pal(ki),label=k);bottom+=vals
  axs[0,ci].set_title(c);axs[0,ci].set_ylabel('Fraction of annotated nuclei');axs[0,ci].legend(fontsize=7,ncol=2,loc='upper center',bbox_to_anchor=(.5,-.12))
  q=don[(don.cohort==c)&(don['class']==MY)].copy();dd=[d for g in GROUPS[c] for d in DONORS[c][g]];q=q.set_index('donor_id').loc[dd]
  axs[1,ci].bar(np.arange(len(q)),q.fraction,color=[COLORS[g] for g in q.group]);axs[1,ci].set_xticks(range(len(q)),q.index,rotation=60);axs[1,ci].set_ylabel('Myeloid fraction');axs[1,ci].set_title(c+' | donor composition')
 fig.suptitle('A. Composition of the annotated population');save(fig,'A_composition.png')
 bd=df('B_donor_table.tsv');bg=df('B_group_table.tsv');bf=df('B_difference.tsv')
 fig,axs=plt.subplots(2,4,figsize=(18,8.5),layout='constrained')
 for ri,c in enumerate(COHORTS):
  for col,(cl,s) in enumerate([('PC',0),('PC',1),('EC',0),('EC',1)]):
   ax=axs[ri,col];z=bd[(bd.cohort==c)&(bd['class']==cl)&(bd.source==s)&bd.na_reason.isna()]
   for g in GROUPS[c]:
    q=z[z.group==g];ax.scatter(q.o,q.e,s=25,color=COLORS[g],label=g,alpha=.8)
   mx=max(z.o.max(),z.e.max())*1.05 if len(z) else 1
   ax.plot([0,mx],[0,mx],color='0.6',lw=.8);ax.set_title(c+' '+cl+' source '+str(s+1));ax.set_xlabel('Observed CPM');ax.set_ylabel('Expected contaminant CPM');ax.legend(fontsize=7)
 fig.suptitle('B. Marker-based approximation | source 1: all nuclei; source 2: myeloid');save(fig,'B_observed_expected.png')
 fig,axs=plt.subplots(2,4,figsize=(18,8.5),layout='constrained')
 for ri,c in enumerate(COHORTS):
  for col,(cl,s) in enumerate([('PC',0),('PC',1),('EC',0),('EC',1)]):
   ax=axs[ri,col];z=bg[(bg.cohort==c)&(bg['class']==cl)&(bg.source==s)].set_index('group').loc[GROUPS[c]];x=np.arange(len(z))
   for i,(name,color) in enumerate([('O','#277da8'),('E','#f4a261'),('X','#4d908e')]):ax.bar(x+(i-1)*.23,z[name],.23,label=name,color=color)
   ax.axhline(0,color='0.5',lw=.7);ax.set_xticks(x,z.index);ax.set_title(c+' '+cl+' source '+str(s+1));ax.set_ylabel('CPM');ax.legend(fontsize=7)
 fig.suptitle('B. O = observed; E = expected contamination; X = O - E');save(fig,'B_group_CPM.png')
 fig,axs=plt.subplots(1,3,figsize=(15,7),sharey=True,layout='constrained');labels=[r.cohort+' '+r['class']+' source '+str(int(r.source)+1) for _,r in bf.iterrows()]
 for ax,metric in zip(axs,['Delta','DeltaO','DeltaE']):
  ax.axvline(0,color='0.5',lw=.8)
  for i,r in bf.iterrows():
   ax.plot(r[metric],i,'o',color='#277da8');ax.plot([r[metric+'_ci_low'],r[metric+'_ci_high']],[i,i],color='#277da8')
  ax.set_xlabel('AMI - control (CPM)');ax.set_title(metric)
 axs[0].set_yticks(range(len(labels)),labels);axs[0].invert_yaxis();fig.suptitle('B. Donor-bootstrap differences and 95% intervals');save(fig,'B_differences.png')
 ct={c:df('C_gene_table_'+c+'.tsv') for c in COHORTS}
 fig,axs=plt.subplots(2,2,figsize=(13,9),layout='constrained')
 for i,c in enumerate(COHORTS):
  z=ct[c];t=z[z.symbol==TARGET].iloc[0]
  for j,m in enumerate(['Delta_PC','Delta_B']):
   vals=z.loc[z.in_R,m];axs[i,j].hist(vals,bins=35,color='#277da8',alpha=.8);axs[i,j].axvline(t[m],color='#d1495b',lw=1.8,label=TARGET)
   axs[i,j].set_title(c+' | '+m+' | reference n = '+str(len(vals)));axs[i,j].set_xlabel('Pooled log2(1 + CPM) contrast');axs[i,j].set_ylabel('Features');axs[i,j].legend()
 fig.suptitle('C. Reference matched on pericyte pooled expression (+/- 0.5)');save(fig,'C_background.png')
 aa,bb=[ct[c] for c in COHORTS];dup=set(aa.loc[aa.duplicate_symbol,'symbol'])|set(bb.loc[bb.duplicate_symbol,'symbol']);aa=aa[aa.in_R&~aa.symbol.isin(dup)].set_index('symbol');bb=bb[bb.in_R&~bb.symbol.isin(dup)].set_index('symbol');ids=sorted(set(aa.index)&set(bb.index));cc=df('C_cross_cohort.tsv').iloc[0]
 fig,ax=plt.subplots(figsize=(7.5,7),layout='constrained');ax.scatter(aa.loc[ids,'Delta_PC'],bb.loc[ids,'Delta_PC'],s=12,alpha=.45,color='#277da8');ax.axhline(0,color='0.7',lw=.7);ax.axvline(0,color='0.7',lw=.7);ax.set_xlabel(COHORTS[0]+' pericyte change');ax.set_ylabel(COHORTS[1]+' pericyte change');ax.set_title('C. Shared expression-matched reference\nn = '+str(int(cc.n_common))+' | Spearman = '+format(cc.spearman,'.3f'));save(fig,'C_cross_cohort.png')
 dd=df('D_patient_region.tsv');regions=sorted(dd.region_novel.unique());markers=['o','s','^','v','D','P','X','<','>','h','*'];mark={r:markers[i%len(markers)] for i,r in enumerate(regions)}
 dd['xday']=pd.to_numeric(dd.days_after_infarction_source,errors='coerce').fillna(-8)
 fig,axs=plt.subplots(1,3,figsize=(17,6),layout='constrained')
 for ax,metric in zip(axs,['EC_L','PC_L','D']):
  for donor,z in dd.groupby('donor_id',sort=False):
   if len(z)>1:ax.plot(z.xday,z[metric],color='0.65',lw=.7,zorder=1)
  for r,z in dd.groupby('region_novel',sort=False):ax.scatter(z.xday,z[metric],marker=mark[r],c=[COLORS[g] for g in z.group],s=45,label=r,zorder=2)
  ax.set_xlabel('Days after infarction (-8 = control)');ax.set_ylabel(metric);ax.set_title('Kuppe '+metric);ax.axhline(0,color='0.85',lw=.6)
 axs[-1].legend(fontsize=7,ncol=2,title='Original region label');fig.suptitle('D. Descriptive patient-region profiles; no interval or P value');save(fig,'D_days_regions.png')
 fig,axs=plt.subplots(3,3,figsize=(14,10),layout='constrained')
 for i,donor in enumerate(['P2','P3','P9']):
  z=dd[dd.donor_id==donor]
  for j,m in enumerate(['EC_L','PC_L','D']):
   ax=axs[i,j];ax.plot(np.arange(len(z)),z[m],'o-',color='#277da8');ax.set_xticks(range(len(z)),z.region_novel,rotation=20);ax.set_title(donor+' | '+m);ax.set_ylabel('log2(1 + CPM)' if m!='D' else 'EC - PC')
   for k,v in enumerate(z[m]):
    if pd.isna(v):ax.text(k,.1,'NA',transform=ax.get_xaxis_transform(),ha='center')
 fig.suptitle('D. Within-patient regions; P3 IZ pericyte n = 16, therefore NA');save(fig,'D_within_patient.png')
 writejson('stage3/VISUAL_QA.json',dict(status='PENDING_ACTUAL_IMAGE_INSPECTION',images=[str(p.relative_to(R)) for p in sorted((R/'stage3/figures').glob('*.png'))]));finish('stage3')
if __name__=='__main__':
 try:main()
 except Exception as e:fail('stage3',e);sys.exit(1)
```
