## Supplementary Software 1 for "*IL18* and pyroptosis-related genes show contrasting expression in human cardiac pericytes and endothelial cells": COMPLETION_AND_REPORT_CODE.md

````
# Finite metadata-preparation completion

This finite worker watches only the 29 requested files already being downloaded. It does not launch or retry transport. For completed files it verifies sizes and published MD5, computes SHA-256, completes feature-agnostic QC, rereads Kuppe obs/var locally and compares with the provisional metadata read. It never reads Kuppe X or raw/X numeric data, selects target-gene values, or changes existing canonical files. Only the newly created preparation directory is written. It stops on a failed check, 60 minutes without download progress, or an 18-hour maximum. Independent transport jobs are not silently cancelled. Completed status requires all requested files and checks, while the 17,982-nucleus figure discrepancy remains unresolved.

```python
import hashlib, json, time, datetime, traceback
from pathlib import Path
import pandas as pd
R=Path('<LOCAL_ROOT>/Projects/解析/Cardiac_Analysis/reviews/P2026013_ISCH_PREP_20261008')
D=Path('<LOCAL_ROOT>/Downloads/P2026013_ISCH_PUBLIC')
P=R.parent.parent
REQ=Path('<LOCAL_ROOT>/Documents/Codex/2026-10-08/p2026013-isch-prep/REQUEST_P2026013_ISCH_PREP_01_20261008.md')
REQSHA='55fb5216e2a8f83808558eb51df57654237a5821a056770f914fb99677bd3f01'
SCOPE=json.loads((R/'PREPARATION_SCOPE.json').read_text())
PLAN=pd.read_csv(R/'ACQUISITION_PLAN.tsv',sep='\t').fillna('')
CACHE={}
def now():return datetime.datetime.now(datetime.timezone.utc).isoformat()
def hashes(p):
 p=Path(p);s=p.stat();key=(str(p),s.st_size,s.st_mtime_ns)
 if key in CACHE:return CACHE[key]
 a=hashlib.sha256();b=hashlib.md5()
 with p.open('rb') as f:
  while c:=f.read(8*1024*1024):a.update(c);b.update(c)
 if (p.stat().st_size,p.stat().st_mtime_ns)!=(s.st_size,s.st_mtime_ns):raise ValueError('file changed during hash: '+str(p))
 CACHE[key]=(a.hexdigest(),b.hexdigest());return CACHE[key]
def canonical_check():
 if hashes(REQ)[0]!=REQSHA:raise ValueError('request SHA mismatch')
 rows=[{'path':str(P/n),'expected_sha256':e,'actual_sha256':hashes(P/n)[0],'match':hashes(P/n)[0]==e} for n,e in SCOPE['canonical_pre_hashes'].items()]
 pd.DataFrame(rows).to_csv(R/'CANONICAL_READONLY_VERIFICATION.tsv',sep='\t',index=False)
 if not all(x['match'] for x in rows):raise ValueError('canonical file changed; do not alter')
def source_status():
 rows=[];ledger=[]
 for x in PLAN.to_dict('records'):
  p=Path(x['path']);part=Path(str(p)+'.part');s=dict(x)
  s.update(status='PENDING',actual_bytes=0,partial_bytes_unverified=part.stat().st_size if part.exists() else 0,sha256='',md5='')
  if p.exists():
   if not p.is_file() or p.is_symlink() or p.stat().st_size!=int(x['expected_bytes']):raise ValueError('source size/type mismatch: '+p.name)
   sha,md5=hashes(p)
   if x['expected_md5'] and md5!=x['expected_md5']:raise ValueError('source MD5 mismatch: '+p.name)
   s.update(status='COMPLETE',actual_bytes=p.stat().st_size,sha256=sha,md5=md5)
   ledger.append({'path':str(p),'bytes':p.stat().st_size,'sha256':sha,'md5':md5,'source_url':x['url']})
  elif part.exists():s['status']='DOWNLOADING'
  rows.append(s)
 aux=[D/'Zenodo6578047/record_6578047.json',D/'Zenodo6578617/record_6578617.json']+sorted((D/'GSE270788').glob('author_*'))
 for p in aux:
  if p.is_file():
   sha,md5=hashes(p);ledger.append({'path':str(p),'bytes':p.stat().st_size,'sha256':sha,'md5':md5,'source_url':'SOURCE_REFERENCES.md / AUTHOR_CODE_REFERENCE_QA.json'})
 a=pd.DataFrame(rows);a.to_csv(R/'ACQUISITION_STATUS.tsv',sep='\t',index=False)
 pd.DataFrame(ledger).to_csv(R/'SOURCE_FILE_SHA256SUMS.tsv',sep='\t',index=False)
 return a

def kuppe_summaries():
 j=pd.read_csv(R/'COVERAGE/Kuppe_obs_identity_and_global_QC.tsv',sep='\t')
 classes=sorted(j.cell_type_original.unique());rows=[]
 for (patient,clinical,region),g in j.groupby(['patient','clinical_group_from_Table1','region_novel'],sort=True):
  for cls in classes:
   q=g[g.cell_type_original==cls]
   rows.append(dict(patient=patient,clinical_group_from_Table1=clinical,region_novel=region,cell_type_original=cls,nuclei=len(q),median_total_count_obs=q.n_counts.median(),median_detected_features_obs=q.n_genes.median(),assay_ids='; '.join(sorted(q['sample'].unique())),nuclei_ge30=len(q)>=30,depth_source='obs/n_counts and obs/n_genes; no X numeric read'))
 c=pd.DataFrame(rows);c.to_csv(R/'COVERAGE/Kuppe_donor_region_class_depth.tsv',sep='\t',index=False)
 c.groupby(['clinical_group_from_Table1','region_novel']).agg(donor_region_class_combinations=('nuclei','size'),combinations_ge30=('nuclei_ge30','sum'),nuclei=('nuclei','sum')).reset_index().to_csv(R/'COVERAGE/Kuppe_coverage_by_clinical_group_and_region.tsv',sep='\t',index=False)
 pairs=pd.read_csv(R/'SAMPLE_TABLES/Kuppe_within_patient_region_pairs.tsv',sep='\t');rr=[];cr=[]
 for p in pairs.to_dict('records'):
  sides=[]
  for lab in ['A','B']:
   q=j[(j.patient==p['patient'])&(j.region_novel==p['region_'+lab])];sides.append(q)
   p['nuclei_'+lab+'_obs']=len(q);p['median_total_count_'+lab+'_pooled_obs']=q.n_counts.median();p['median_detected_features_'+lab+'_pooled_obs']=q.n_genes.median()
  rr.append(p)
  for cls in classes:
   row={k:p[k] for k in ['patient','clinical_group','region_A','region_B','pure_IZ_RZ','contains_mixed_region']};row['cell_type_original']=cls
   for lab,q in zip(['A','B'],sides):
    x=q[q.cell_type_original==cls];row['nuclei_'+lab]=len(x);row['median_total_count_'+lab]=x.n_counts.median();row['median_detected_features_'+lab]=x.n_genes.median()
   row['both_regions_nuclei_ge30']=row['nuclei_A']>=30 and row['nuclei_B']>=30;cr.append(row)
 pd.DataFrame(rr).to_csv(R/'SAMPLE_TABLES/Kuppe_within_patient_region_pairs_with_obs_depth.tsv',sep='\t',index=False)
 pd.DataFrame(cr).to_csv(R/'COVERAGE/Kuppe_within_patient_region_pair_class_QC.tsv',sep='\t',index=False)
 rows=[]
 for col in ['patient_group','major_labl','cell_type_original','final_cluster']:
  for value,n in j[col].value_counts(dropna=False).items():rows.append({'column':col,'value':value,'nuclei':n,'meaning':{'patient_group':'original grouping, not clinical disease','major_labl':'original region zone, not cell class','cell_type_original':'original cell class','final_cluster':'original cluster ID, no new annotation'}[col]})
 pd.DataFrame(rows).to_csv(R/'SAMPLE_TABLES/Kuppe_obs_column_semantics.tsv',sep='\t',index=False)

def kuppe_verified():
 p=R/'KUPPE_REMOTE_LOCAL_METADATA_COMPARISON.json'
 return (R/'KUPPE_METADATA_LOCAL_RECEIPT.json').exists() and p.exists() and json.loads(p.read_text()).get('identical') is True

def features():
 fs=sorted((R/'COVERAGE').glob('GSE270788_MA*_FEATURE_NAMES.tsv'))+[R/'COVERAGE/Kuppe_FEATURE_NAMES.tsv'];a=[]
 for p in fs:
  q=pd.read_csv(p,sep='\t');q['integrity_status']='completed local file' if p.name.startswith('GSE') or kuppe_verified() else 'remote metadata provisional; full file pending';a.append(q)
 a=pd.concat(a,ignore_index=True)
 if a.expression_values_accessed_by_gene.any():raise ValueError('feature-name scope violation')
 a.to_csv(R/'FEATURE_PRESENCE.tsv',sep='\t',index=False);return a

def report(state,a,error=''):
 g=pd.read_csv(R/'COVERAGE/GSE270788_barcode_reconciliation.tsv',sep='\t')
 gc=pd.read_csv(R/'COVERAGE/GSE270788_coverage_by_disease.tsv',sep='\t');gc=gc[gc.annotation_axis=='cell.type.l1'].drop(columns='annotation_axis')
 kc=pd.read_csv(R/'COVERAGE/Kuppe_coverage_by_clinical_group_and_region.tsv',sep='\t')
 f=features();local=kuppe_verified();complete=int((a.status=='COMPLETE').sum())
 st=dict(request_id='P2026013-ISCH-PREP-01',updated_utc=now(),state=state,requested_files=29,completed_requested_files=complete,GSE_H5_QA_completed=len(g),GSE_H5_expected=23,Kuppe_local_verified=local,target_expression_accessed=False,error=error)
 (R/'STATUS.json').write_text(json.dumps(st,ensure_ascii=False,indent=2)+'\n')
 barcode=f'''# GSE270788 barcode対応

更新UTC: {st['updated_utc']} / {state}

23 H5中{len(g)}件を照合。取得済み試料のmetadata核は{int(g.n_matched.sum()):,}核が対応し、metadata側未対応{int(g.n_metadata_not_in_H5.sum())}核、H5-onlyは{int(g.n_H5_not_in_metadata.sum()):,}核。未取得がある間は全体完了ではない。

GSM→sampleはSOFTを使い、sample内でmetadata barcodeのs1_〜s23_接頭辞だけを除いて結合。10xの-1は保持。23接頭辞は著者sample順と一致。MA29はファイル名にsample名がないためSOFTで対応づけた。H5-only核を再注釈・採用していない。

## 46,384核と17,982核の関係: 不明

公開metadataは46,384核・23試料。最終論文Fig.1gは23患者・17,982核、旧プレプリントFig.1iは9患者・17,982核と記載。著者コードは23試料を読み、ATAC QCを通過したbarcodeを使用した後にRNA QCを適用するが、最終図のbarcode一覧との対応は確定できなかった。コードを実行して核数を合わせることはしていない。

未検証の仮説は、(1)図だけ別のjoint-modality QC/表示用subsetを使う、(2)旧9試料版から図説明の核数が引き継がれた、(3)公開metadata・H5・図生成物の版が異なる、の3つ。どれも事実とはしない。17,982になるような核除外は行わない。

詳細はCOVERAGE/GSE270788_barcode_reconciliation.tsvと各試料のbarcode/QC表。一次資料はSOURCE_REFERENCES.md、著者コードとsample順の照合はAUTHOR_CODE_REFERENCE_QA.json。
'''
 (R/'BARCODE_RECONCILIATION.md').write_text(barcode)
 body=f'''# P2026013-ISCH-PREP-01 公開データ下準備

更新UTC: {st['updated_utc']}
状態: **{state}**
依頼書SHA-256: `{REQSHA}`（着手前に一致）。

## 取得・検証状況

指定29件中{complete}件取得済み。GSE H5のbarcode/QCは{len(g)}/23件。Kuppeの完全ローカル再照合: {local}。
{('停止理由: '+error) if error else ''}

KuppeがFalseなら、同一公開H5ADのobs/varの範囲読取結果は暫定であり、7.9 GB全体の取得・公開MD5/SHA検査・ローカル再照合待ち。標的発現は読んでいない。未完ファイルの.partial/.partを完成原本として扱わない。

GSE RNA H5は計937,930,464 bytes、Kuppe H5ADは7,873,528,926 bytes。生データはGit外の `{D}`。Visium27ファイルは一覧のみ、GSE RAW.tarと独立ATACファイルは取得しない。各ファイルの状態はACQUISITION_STATUS.tsv。

## GSE270788

SOFT46レコードはRNA23・ATAC23のsample対で、23 donor/sample。Donor7・AMI5・ICM5・NICM6でmetadataとSOFTの病態が一致。公開sample IDをdonorキーにし、非公開患者キーを創作しない。

46,384注釈核と3つの元注釈軸を保持。cell.type.l1の14クラスを主表示し、EndotheliumとEndocardiumは別。深度はH5の全Gene Expression特徴量の総count・非ゼロ特徴量数を核ごとに求めて中央値を取る。Peaks数値は読まない。未取得試料の深度は欠測のまま。

### 30核以上のdonor×class

{gc.to_markdown(index=False)}

分母は23 donor×14 classの全組合せ（0核を含む）。他の2注釈軸の表もCOVERAGEに保存。46,384と原著図17,982の関係は不明（BARCODE_RECONCILIATION.md）。

## Kuppe2022

RNA29試料・20患者・191,795核。臨床群は原著Table1由来でcontrol4・AMI7・ICM8・CAD, HF1。patient_groupは臨床病態として使わない。major_lablは区域、cell_type_originalが11細胞クラス。混合区域ラベルは維持。

obsの核数・総count中央値・検出特徴量中央値が公開表の29試料すべてと一致。obs/n_counts・obs/n_genesのみを使い、X・raw/X数値は未読、整数性未検査。rawあり、Xとrawの次元はいずれも191,795×29,126。

### 30核以上のdonor×区域×class

{kc.to_markdown(index=False)}

分母は実在する26 patient×regionと11 cell classの全組合せ（0核を含む）。

患者内区域対はP2・P3・P9・P15の8対。純粋なIZ–RZはP3のみ。混合区域を区別し、複数試料を別患者と数えない。区域対表に実際の核をまとめた深度中央値、class別の対比表に両側核数・深度を保存（検定・発現比較なし）。臨床表全体23患者、RNA20患者、Visium28 metadata行と27公開ファイルの違いはRZ_P6重複行を含み、空間データを取得せず原資料を保持。

## 特徴量名

{f.groupby(['cohort','feature_layer','feature_presence']).size().rename('name_checks').reset_index().to_markdown(index=False)}

FEATURE_PRESENCE.tsvの9標的は名前としての有無だけ。feature_countは全特徴量数。標的発現値・検出数・陽性割合は抽出、表示、保存していない。

## 残件・後続計画の判断点

- 取得完了まで全原本のSHAとローカル再照合は未完。COMPLETE_METADATA_PREPARATIONの時点でこの残件のみ閉じる。
- 17,982核の由来barcode集合は不明。
- KuppeのX/rawをraw整数countとして使えるかは次の計画後に検査。
- 後続計画で、母集団・元注釈の階層・混合区域・反復試料・核数/深度・病態と区域の交絡を決める。ここでは予測・解析計画を作らず、30核も依頼された被覆集計だけに用いる。
- IL18CONFIG V1.1は別run。過去GOの再実行、Git変更、原稿採用は行わない。

## 証跡

SOURCE_FILE_SHA256SUMS.tsvは完成原本と参照原本のbytes/SHA/MD5。OUTPUT_SHA256SUMS.tsvは成果物のSHA（台帳自身だけは循環を避け除外）。CANONICAL_READONLY_VERIFICATION.tsvは正本4件の開始時との一致。KUPPE_METADATA_REMOTE_RECEIPT.jsonは暫定証拠、LOCAL_RECEIPTは完全取得後の証拠。

既存成果物・原稿・正本を変更せず、投稿サイト、メール、ポータル、upload、外部送信は行わない。完了・停止状態はSTATUS.json。
'''
 (R/'REPORT.md').write_text(body)
 out=[]
 for p in sorted(R.rglob('*')):
  if p.is_file() and p.name!='OUTPUT_SHA256SUMS.tsv':out.append(dict(path=str(p.relative_to(R)),bytes=p.stat().st_size,sha256=hashes(p)[0]))
 pd.DataFrame(out).to_csv(R/'OUTPUT_SHA256SUMS.tsv',sep='\t',index=False)
 return st

def run_once():
 try:
  ns={};p=R/'METHODS_AND_CODE.md';exec(compile(p.read_text().split('\n```python\n',1)[1].rsplit('\n```',1)[0],str(p),'exec'),ns)
  canonical_check();kuppe_summaries();start=time.monotonic();last_progress=start;last_total=-1;last_print=-1
  while True:
   a=source_status();total=int(a.actual_bytes.sum()+a.partial_bytes_unverified.sum())
   if total>last_total:last_total=total;last_progress=time.monotonic()
   for p in sorted((D/'GSE270788').glob('*.h5')):ns['process_gse'](p)
   ns['summarize_gse']()
   k=D/'Zenodo6578047/snRNA-seq-submission.h5ad'
   if k.exists() and not (R/'KUPPE_METADATA_LOCAL_RECEIPT.json').exists():
    files=[R/'COVERAGE'/n for n in ['Kuppe_obs_identity_and_global_QC.tsv','Kuppe_obs_vs_published_sample_QA.tsv','Kuppe_FEATURE_NAMES.tsv']]
    before={p.name:hashes(p)[0] for p in files};q=ns['process_kuppe'](remote=False);after={p.name:hashes(p)[0] for p in files}
    (R/'KUPPE_REMOTE_LOCAL_METADATA_COMPARISON.json').write_text(json.dumps({'remote':before,'local':after,'identical':before==after},indent=2)+'\n')
    if before!=after:raise ValueError('Kuppe remote/local metadata mismatch')
    if not all(q[n] for n in ['sample_counts_match','sample_UMI_medians_match','sample_gene_medians_match']):raise ValueError('Kuppe published sample QA mismatch')
    kuppe_summaries()
   q=pd.read_csv(R/'COVERAGE/GSE270788_barcode_reconciliation.tsv',sep='\t')
   done=bool((a.status=='COMPLETE').all()) and len(q)==23 and kuppe_verified()
   if done:
    if q.n_metadata_not_in_H5.sum()!=0 or q.n_matched.sum()!=46384:raise ValueError('GSE barcode QA mismatch')
    if q.n_library_totals_different_from_metadata.sum()!=0 or q.n_detected_feature_totals_different_from_metadata.sum()!=0:raise ValueError('GSE whole-RNA depth mismatch')
    if len(features())!=225:raise ValueError('feature names QA row count mismatch')
    canonical_check();print(json.dumps(report('COMPLETE_METADATA_PREPARATION',a),ensure_ascii=False),flush=True)
    print('OUTPUT_LEDGER_SHA256',hashes(R/'OUTPUT_SHA256SUMS.tsv')[0],flush=True);return
   report('ACQUISITION_IN_PROGRESS',a);count=int((a.status=='COMPLETE').sum())
   if count!=last_print:print('completed requested files',count,'/29; metadata-only completion active',flush=True);last_print=count
   if time.monotonic()-last_progress>3600:raise TimeoutError('60 minutes without acquisition progress')
   if time.monotonic()-start>18*3600:raise TimeoutError('finite 18-hour observation bound')
   time.sleep(45)
 except Exception as e:
  err=type(e).__name__+': '+str(e);(R/'COMPLETION_STOP.json').write_text(json.dumps({'time_utc':now(),'error':err,'traceback':traceback.format_exc(),'automatic_retry':False},indent=2)+'\n')
  try:report('STOP_REQUIRES_REVIEW',source_status(),err)
  except Exception as second:print('secondary report failure',str(second),flush=True)
  raise
```
````
