## Supplementary Software 1 for "*IL18* and pyroptosis-related genes show contrasting expression in human cardiac pericytes and endothelial cells": METHODS_AND_CODE.md

````
# Metadata-only preparation implementation

Request: P2026013-ISCH-PREP-01 (2026-10-08).
This is acquisition/readiness bookkeeping, not the V1.1 expression analysis. No target-gene numeric vector, detection count, positive fraction, comparison, co-detection, or prediction is computed. No source or canonical file is modified. All count outputs are feature-agnostic nucleus-level RNA library totals or numbers of detected RNA features, summarized by existing metadata classes. The RNA H5 containers also carry Peaks; the implementation does not read Peak numeric counts. Kuppe uses obs QC columns and never reads X/data or raw/X/data. HGNC is consulted only to match feature identifiers to the nine requested names.

GSE joins sample first, then the unprefixed 10x barcode; s1..s23 is verified against the author sample sheet. All metadata nuclei are retained, including unmatched rows with unavailable depth. H5-only nuclei are reported separately. No filtering is introduced to make the total equal 17,982.

The provisional remote Kuppe inspection uses bounded HTTPS ranges from the same Zenodo file, only for HDF5 metadata/obs/var. It is not a completed-file integrity assertion. Completed local-file MD5/SHA and a second metadata-only read must pass before final status becomes completed. HTTP byte blocks remain opaque except the permitted HDF5 datasets.

```python
import io, json, csv, hashlib, time, itertools, requests, h5py
from pathlib import Path
import numpy as np
import pandas as pd

D = Path('<LOCAL_ROOT>/Downloads/P2026013_ISCH_PUBLIC')
R = Path('<LOCAL_ROOT>/Projects/解析/Cardiac_Analysis/reviews/P2026013_ISCH_PREP_20261008')
TARGETS = ['IL18','IL1B','CASP1','CASP4','CASP5','GSDMD','IL18R1','IL18RAP','IL18BP']

class RemoteMetadataFile(io.RawIOBase):
    def __init__(self):
        self.pos=0; self.size=7873528926; self.session=requests.Session(); self.cache={}; self.ranges=[]
    def readable(self): return True
    def seekable(self): return True
    def tell(self): return self.pos
    def seek(self, offset, whence=0):
        self.pos=offset if whence==0 else self.pos+offset if whence==1 else self.size+offset
        return self.pos
    def read(self, n=-1):
        if n<0: raise ValueError('unbounded remote read prohibited')
        end=min(self.pos+n,self.size); out=[]
        while self.pos<end:
            block=self.pos//1048576; lo=block*1048576; hi=min(lo+1048576,self.size)-1
            if block not in self.cache:
                u='https://zenodo.org/api/records/6578047/files/snRNA-seq-submission.h5ad/content'
                q=self.session.get(u,headers={'Range':f'bytes={lo}-{hi}'},timeout=90)
                if q.status_code!=206 or q.headers.get('Content-Range')!=f'bytes {lo}-{hi}/{self.size}':
                    raise ValueError('remote range identity failed')
                if len(q.content)!=hi-lo+1: raise ValueError('short range')
                self.cache[block]=q.content; self.ranges.append([lo,hi])
                print('Kuppe metadata blocks:',len(self.ranges),flush=True)
            take=min(end-self.pos,hi-self.pos+1)
            out.append(self.cache[block][self.pos-lo:self.pos-lo+take]); self.pos+=take
        return b''.join(out)
    def readinto(self, b):
        a=self.read(len(b)); b[:len(a)]=a; return len(a)

def decode(a):
    if a.dtype.kind in ('O','S','U'):
        return np.array([v.decode() if isinstance(v,bytes) else v for v in a],dtype=object)
    return a

def obs_column(g, name):
    x=g[name]
    if isinstance(x,h5py.Group):
        if set(x.keys())!={'codes','categories'}: raise ValueError('unknown categorical structure')
        return pd.Categorical.from_codes(x['codes'][:],decode(x['categories'][:]))
    values=decode(x[:])
    if '__categories' in g and name in g['__categories']:
        return pd.Categorical.from_codes(values,decode(g['__categories'][name][:]))
    return values

def feature_presence(names, cohort, source, layer):
    # Names only: no count dataset is an input to this function.
    native=set(str(x) for x in names)
    mapping={x['symbol']:x.get('ensembl_gene_id') for x in json.loads((R/'SAMPLE_TABLES/HGNC_target_name_mapping.json').read_text())}
    rows=[]
    for gene in TARGETS:
        exact=gene in native; eid=mapping[gene]; matched=exact or (eid in native if eid else False)
        rows.append({'cohort':cohort,'source_file':source,'feature_layer':layer,'gene_symbol':gene,
          'feature_presence':'あり' if matched else 'なし','symbol_literal_in_index':exact,
          'mapped_ensembl_id':eid,'mapped_id_in_index':bool(eid in native) if eid else False,
          'presence_method':'literal symbol' if exact else 'HGNC identifier mapping' if matched else 'no name/identifier match',
          'feature_count':len(names),'expression_values_accessed_by_gene':False})
    return rows

def process_gse(path):
    roster=pd.read_csv(R/'SAMPLE_TABLES/GSE270788_SOFT_46_records.tsv',sep='\t')
    gsm=path.name.split('_')[0]
    identity=roster[(roster.GSM==gsm)&(roster.assay=='RNA')]
    if len(identity)!=1: raise ValueError('GSM does not identify one RNA sample')
    sample=identity['sample'].iloc[0]
    out=R/'COVERAGE'/('GSE270788_'+sample+'_barcode_QC.tsv')
    if out.exists():
        expected=[R/'COVERAGE'/('GSE270788_'+sample+'_file_QA.json'),R/'COVERAGE'/('GSE270788_'+sample+'_FEATURE_NAMES.tsv')]
        if not all(p.exists() for p in expected): raise ValueError('incomplete prior per-sample output; no automatic re-run')
        return
    cols=['barcode','sample','HF.etiology','cell.type.l1','cell.type','predicted.celltype','nCount_RNA','nFeature_RNA']
    m=pd.read_csv(D/'GSE270788/GSE270788_metadata.csv.gz',usecols=cols)
    m=m[m['sample']==sample].copy()
    m['raw_barcode']=m.barcode.str.replace(r'^s\d+_','',regex=True)
    if not m.raw_barcode.is_unique: raise ValueError('duplicate metadata barcode within sample')
    with h5py.File(path,'r') as f:
        g=f['matrix']; ft=g['features/feature_type'].asstr()[:]; nRNA=int((ft=='Gene Expression').sum())
        if not (np.all(ft[:nRNA]=='Gene Expression') and not np.any(ft[nRNA:]=='Gene Expression')):
            raise ValueError('RNA feature indices are not the expected contiguous prefix')
        names=g['features/name'].asstr()[:nRNA]
        fp=feature_presence(names,'GSE270788',path.name,'Gene Expression')
        bc=g['barcodes'].asstr()[:]; ptr=g['indptr'][:]; shape=g['shape'][:]
        if len(set(bc))!=len(bc) or len(ptr)!=len(bc)+1 or int(shape[1])!=len(bc): raise ValueError('H5 barcode structure mismatch')
        if ptr[0]!=0 or ptr[-1]!=len(g['indices']) or len(g['data'])!=len(g['indices']): raise ValueError('sparse structure mismatch')
        totals=np.zeros(len(bc),dtype=np.int64); detected=np.zeros(len(bc),dtype=np.int64)
        for j in range(len(bc)):
            lo,hi=int(ptr[j]),int(ptr[j+1]); indices=g['indices'][lo:hi]
            if np.any(np.diff(indices.astype(np.int64))<=0): raise ValueError('duplicate or unsorted feature indices')
            k=int(np.searchsorted(indices,nRNA))
            # Only the Gene Expression prefix is read; Peak numeric entries are not read.
            values=g['data'][lo:lo+k]
            if not np.isfinite(values).all() or np.any(values<0): raise ValueError('invalid global RNA count')
            totals[j]=values.sum(dtype=np.int64); detected[j]=np.count_nonzero(values)
        native=pd.DataFrame({'raw_barcode':bc,'total_RNA_count_all_features':totals,'detected_RNA_features':detected})
        native['sample']=sample
        merged=native.merge(m.drop(columns='sample'),on='raw_barcode',how='left',validate='one_to_one',indicator=True)
        merged['matched_metadata']=merged['_merge']=='both'; merged=merged.drop(columns='_merge')
        merged.to_csv(out,sep='\t',index=False)
        matched=merged[merged.matched_metadata]
        summary={'sample':sample,'file':path.name,'n_H5_barcodes':len(native),'n_metadata_nuclei':len(m),
          'n_matched':len(matched),'n_metadata_not_in_H5':len(m)-len(matched),'n_H5_not_in_metadata':len(native)-len(matched),
          'Gene_Expression_features':nRNA,'Peaks_features_in_container':int((ft=='Peaks').sum()),'Peak_numeric_entries_read':0,
          'n_library_totals_different_from_metadata':int((matched.total_RNA_count_all_features!=matched.nCount_RNA).sum()),
          'n_detected_feature_totals_different_from_metadata':int((matched.detected_RNA_features!=matched.nFeature_RNA).sum())}
    (R/'COVERAGE'/('GSE270788_'+sample+'_file_QA.json')).write_text(json.dumps(summary,indent=2)+'\n')
    pd.DataFrame(fp).to_csv(R/'COVERAGE'/('GSE270788_'+sample+'_FEATURE_NAMES.tsv'),sep='\t',index=False)
    print('GSE metadata/QC ready',sample,'matched',summary['n_matched'],'missing',summary['n_metadata_not_in_H5'],flush=True)

def summarize_gse():
    m=pd.read_csv(D/'GSE270788/GSE270788_metadata.csv.gz',usecols=['barcode','sample','HF.etiology','cell.type.l1','cell.type','predicted.celltype'])
    m['raw_barcode']=m.barcode.str.replace(r'^s\d+_','',regex=True)
    qcfiles=list((R/'COVERAGE').glob('GSE270788_MA*_barcode_QC.tsv'))
    if not qcfiles:return
    q=pd.concat([pd.read_csv(p,sep='\t',usecols=['sample','raw_barcode','total_RNA_count_all_features','detected_RNA_features']) for p in qcfiles],ignore_index=True)
    x=m.merge(q,on=['sample','raw_barcode'],how='left',validate='one_to_one')
    rows=[]
    for axis in ['cell.type.l1','cell.type','predicted.celltype']:
        x[axis]=x[axis].fillna('UNANNOTATED')
        for sample,g in x.groupby('sample'):
            for cls in sorted(x[axis].unique()):
                a=g[g[axis]==cls]
                rows.append({'sample':sample,'donor_id':sample,'clinical_group':g['HF.etiology'].iloc[0],'annotation_axis':axis,'source_class':cls,
                  'nuclei':len(a),'nuclei_with_H5_depth':int(a.total_RNA_count_all_features.notna().sum()),
                  'median_total_RNA_count':a.total_RNA_count_all_features.median() if a.total_RNA_count_all_features.notna().any() else np.nan,
                  'median_detected_RNA_features':a.detected_RNA_features.median() if a.detected_RNA_features.notna().any() else np.nan,'nuclei_ge30':len(a)>=30})
    c=pd.DataFrame(rows);c.to_csv(R/'COVERAGE/GSE270788_donor_class_depth.tsv',sep='\t',index=False)
    c.groupby(['annotation_axis','clinical_group']).agg(donor_class_combinations=('nuclei','size'),combinations_ge30=('nuclei_ge30','sum'),nuclei=('nuclei','sum'),nuclei_with_H5_depth=('nuclei_with_H5_depth','sum')).reset_index().to_csv(R/'COVERAGE/GSE270788_coverage_by_disease.tsv',sep='\t',index=False)
    qa=[json.loads(p.read_text()) for p in (R/'COVERAGE').glob('GSE270788_MA*_file_QA.json')]
    pd.DataFrame(qa).to_csv(R/'COVERAGE/GSE270788_barcode_reconciliation.tsv',sep='\t',index=False)

def process_kuppe(remote=False):
    fobj=RemoteMetadataFile() if remote else D/'Zenodo6578047/snRNA-seq-submission.h5ad'
    allowed=['sample','patient','patient_region_id','patient_group','major_labl','cell_type_original','final_cluster','n_counts','n_genes']
    fp=[]
    with h5py.File(fobj,'r') as f:
        obs=f['obs']; n=len(obs['_index']); data={c:obs_column(obs,c) for c in allowed}
        data['barcode']=decode(obs['_index'][:]); o=pd.DataFrame(data)
        for layer in ['var','raw/var']:
            g=f[layer]; index=g.attrs.get('_index','_index'); index=index.decode() if isinstance(index,bytes) else index
            fp+=feature_presence(decode(g[index][:]),'Kuppe2022','snRNA-seq-submission.h5ad',layer)
        shape=list(map(int,f['X'].attrs['shape'])); rawshape=list(map(int,f['raw/X'].attrs['shape']))
    if not o.barcode.is_unique: raise ValueError('Kuppe duplicate observation index')
    meta=pd.read_csv(R/'SAMPLE_TABLES/Kuppe_RNA_29_assays_clinical_regions.tsv',sep='\t')
    meta_cols=['sample_id','patient','patient_region_id','region_novel','clinical_group_from_Table1','days_after_infarction_source']
    j=o.merge(meta[meta_cols],left_on='sample',right_on='sample_id',how='left',validate='many_to_one',suffixes=('_obs','_table'),indicator=True)
    if not (j['_merge']=='both').all():raise ValueError('Kuppe sample not mapped to published table')
    if not (j.patient_obs==j.patient_table).all() or not (j.patient_region_id_obs==j.patient_region_id_table).all():raise ValueError('Kuppe identity mismatch')
    j=j.rename(columns={'patient_obs':'patient','patient_region_id_obs':'patient_region_id'}).drop(columns=['patient_table','patient_region_id_table','_merge'])
    j.to_csv(R/'COVERAGE/Kuppe_obs_identity_and_global_QC.tsv',sep='\t',index=False)
    keys=['patient','clinical_group_from_Table1','region_novel','cell_type_original']
    c=j.groupby(keys,observed=True,dropna=False).agg(nuclei=('barcode','size'),median_total_count_obs=('n_counts','median'),median_detected_features_obs=('n_genes','median'),assay_ids=('sample',lambda x:'; '.join(sorted(set(x))))).reset_index()
    c['nuclei_ge30']=c.nuclei>=30;c['depth_source']='obs/n_counts and obs/n_genes; X numeric entries not read'
    c.to_csv(R/'COVERAGE/Kuppe_donor_region_class_depth.tsv',sep='\t',index=False)
    c.groupby(['clinical_group_from_Table1','region_novel'],observed=True).agg(donor_region_class_combinations=('nuclei','size'),combinations_ge30=('nuclei_ge30','sum'),nuclei=('nuclei','sum')).reset_index().to_csv(R/'COVERAGE/Kuppe_coverage_by_clinical_group_and_region.tsv',sep='\t',index=False)
    j.groupby(['major_labl','cell_type_original','final_cluster'],observed=True,dropna=False).size().rename('nuclei').reset_index().to_csv(R/'COVERAGE/Kuppe_annotation_crosswalk.tsv',sep='\t',index=False)
    a=j.groupby('sample',observed=True).agg(nuclei=('barcode','size'),median_nUMIs_obs=('n_counts','median'),median_nGenes_obs=('n_genes','median')).reset_index()
    a=a.merge(meta[['sample_id','n_cells','median_nUMIs','median_nGenes']],left_on='sample',right_on='sample_id',validate='one_to_one')
    a['nuclei_match']=a.nuclei==a.n_cells;a['UMI_median_match']=np.isclose(a.median_nUMIs_obs,a.median_nUMIs);a['nGenes_median_match']=np.isclose(a.median_nGenes_obs,a.median_nGenes)
    a.to_csv(R/'COVERAGE/Kuppe_obs_vs_published_sample_QA.tsv',sep='\t',index=False)
    pd.DataFrame(fp).to_csv(R/'COVERAGE/Kuppe_FEATURE_NAMES.tsv',sep='\t',index=False)
    receipt={'remote_provisional':remote,'n_obs':n,'shape':shape,'raw_exists':True,'raw_shape':rawshape,'patients':int(j.patient.nunique()),'samples':int(j['sample'].nunique()),'obs_columns_read':allowed+['_index'],'X_numeric_read':False,'raw_X_numeric_read':False,'integer_count_check_performed':False,'sample_counts_match':bool(a.nuclei_match.all()),'sample_UMI_medians_match':bool(a.UMI_median_match.all()),'sample_gene_medians_match':bool(a.nGenes_median_match.all()),'feature_namespaces':'literal gene symbols present; no identifier mapping needed','http_ranges':fobj.ranges if remote else []}
    (R/('KUPPE_METADATA_REMOTE_RECEIPT.json' if remote else 'KUPPE_METADATA_LOCAL_RECEIPT.json')).write_text(json.dumps(receipt,indent=2)+'\n')
    print('Kuppe metadata read complete',n,'nuclei',receipt['samples'],'samples','remote_provisional',remote,flush=True)
    return receipt
```
````
