## Supplementary Software 1 for "*IL18* and pyroptosis-related genes show contrasting expression in human cardiac pericytes and endothelial cells": acquire.py

```
from pathlib import Path
import datetime, hashlib, json, subprocess, time

ROOT = Path(__file__).resolve().parents[1]
DEST = Path('/Users/daisuke_oryoji_1/Downloads/P2026013_ISCH_PUBLIC/SCP1849')
NAME = 'ICM_scportal_05.24.2022.h5ad'
SHA = '8cc5166e2d48b87722db6274477ec9b4812fed819ac553a0cad16cf17443d9d3'
URL = 'https://humancellatlas.s3.amazonaws.com/file/' + SHA + '.sha256'
SCRIPT = Path('/Users/daisuke_oryoji_1/.codex/skills/large-file-downloader/scripts/download_large_file.sh')

expect = json.loads((ROOT/'sources/PUBLIC_FILE_EXPECTATION.json').read_text())
assert expect['name'] == NAME and expect['sha256'] == SHA and expect['size'] == 1607228298
DEST.mkdir(exist_ok=False)
cmd = ['bash', str(SCRIPT), '--output', str(DEST/NAME), '--sha256', SHA, URL]
record = dict(command=cmd, started_utc=datetime.datetime.now(datetime.timezone.utc).isoformat(),
              public_bytes=expect['size'], public_sha256=SHA,
              downloader_sha256=hashlib.sha256(SCRIPT.read_bytes()).hexdigest())
with (ROOT/'logs/DOWNLOAD_STARTED.json').open('x') as f:
    json.dump(record,f,indent=2)
t = time.monotonic()
with (ROOT/'logs/download.log').open('xb') as f:
    result = subprocess.run(cmd, stdout=f, stderr=subprocess.STDOUT)
record.update(returncode=result.returncode, elapsed_seconds=time.monotonic()-t,
              completed_utc=datetime.datetime.now(datetime.timezone.utc).isoformat())
record['final_exists'] = (DEST/NAME).is_file()
if record['final_exists']:
    record['final_bytes'] = (DEST/NAME).stat().st_size
with (ROOT/'logs/DOWNLOAD_FINISHED.json').open('x') as f:
    json.dump(record,f,indent=2)
print(json.dumps(record,indent=2),flush=True)
raise SystemExit(result.returncode)
```
