## Supplementary Software 1 for "*IL18* and pyroptosis-related genes show contrasting expression in human cardiac pericytes and endothelial cells": technical_qc.py

```
"""SCP1849: identity, metadata axes and aggregate raw-count QC only.

No pseudobulk, normalization, per-gene expression, group comparisons or X reads.
"""
from pathlib import Path
import argparse, collections, csv, datetime, hashlib, json, resource, sys, time
import h5py
import numpy as np

ROOT = Path(__file__).resolve().parents[1]
REF = Path('/Users/daisuke_oryoji_1/Documents/Codex/2026-10-21/p2026013-isch-additional-eligibility-01')
RAW = Path('/Users/daisuke_oryoji_1/Downloads/P2026013_ISCH_PUBLIC/SCP1849/ICM_scportal_05.24.2022.h5ad')
PLAN = Path('/Users/daisuke_oryoji_1/Documents/Codex/2026-10-22/p2026013-inflammasome-isch-plan-v1-1/PLAN_FIRST_P2026013_INFLAMMASOME_ISCH_V1_1_20261022.md')
RAW_SHA = '8cc5166e2d48b87722db6274477ec9b4812fed819ac553a0cad16cf17443d9d3'
PLAN_SHA = '716a11fa55e51b76d8a208f62639faf69fd85bfc659fcda336f64720aa994b15'
REF_SHA = {
    'sources/ICM_MetaData_V1.txt': '0d1fa24819b809ae0733b131cafb555f4e7ce40b45a4d828b4af3500ced6179f',
    'sources/ICM_Expression_Matrix_genes_V1.tsv': '1b6ac292b790aa6ea3578228128d6345d232d6291635548192feed89abc00827',
    'sources/ICM_Expression_Matrix_barcodes_V1.tsv': 'e61abf962b3fc93737bd51a9d90da519e1191e5d1c8e21a3882542cd39ba6c47',
    'outputs/SCP1849_DONOR_CELL_COUNTS.tsv': 'fa1e9915ce7caa6916ecf89d4d6c969079bebbfd73074740db5c0ac983a81ca9',
    'sources/01_humanICM_sample_compilation_SOURCE_ONLY.py': 'bd1e432aa03bfa251fad7f493900dab9a0d5a8947bfde51d883f33087ac07d1d',
}
EC = {'EC-General capillary', 'EC-KCNIP4', 'EC-Angiogenic', 'EC-Arterial'}
GENES = ['IL18','CASP1','CASP4','GSDMD','NLRP3','NLRP1','AIM2','NLRC4','NAIP','PYCARD','CASP5','IL1B','IL18R1','IL18RAP','IL18BP']
READS = set()

class QCStop(Exception):
    pass

def require(condition, label):
    if not condition:
        raise QCStop(label)

def sha(path):
    h=hashlib.sha256()
    with path.open('rb') as f:
        for b in iter(lambda:f.read(8*1024*1024),b''): h.update(b)
    return h.hexdigest()

def save(path, obj):
    with path.open('x',encoding='utf-8') as f:
        json.dump(obj,f,ensure_ascii=False,indent=2,allow_nan=False)

def rows(path):
    with path.open(newline='',encoding='utf-8') as f:
        return list(csv.DictReader(f,delimiter='\t'))

def text(x):
    if isinstance(x,bytes): return x.decode('utf-8')
    return str(x)

def read_col(f,path):
    require(path.startswith('obs/') or path.startswith('var/'), 'metadata read outside allowlist')
    node=f[path]
    if isinstance(node,h5py.Dataset):
        READS.add(path)
        a=node[...]
        if a.dtype.kind in 'OSU': return np.array([text(x) for x in a],dtype=object)
        return a
    require(node.attrs.get('encoding-type')=='categorical','unsupported metadata encoding: '+path)
    READS.update([path+'/categories',path+'/codes'])
    cats=[text(x) for x in node['categories'][...]]
    codes=node['codes'][...]
    require(np.all((codes>=-1)&(codes<len(cats))), 'categorical code out of range')
    return np.array([None if i==-1 else cats[int(i)] for i in codes],dtype=object)

def canon(x):
    if x is None or text(x) in ('','NA','NaN','nan'): return None
    return text(x)

def categorical_equal(actual,expected):
    return sum(canon(a)!=canon(b) for a,b in zip(actual,expected))

def value_tally(a):
    finite=np.isfinite(a)
    return dict(stored_values=int(a.size),nonfinite=int(np.count_nonzero(~finite)),
                negative=int(np.count_nonzero(a[finite]<0)),
                noninteger=int(np.count_nonzero(a[finite]!=np.floor(a[finite]))),
                explicit_zeros=int(np.count_nonzero(a==0)))

def scan_csr(group, block_rows=2048, progress=False):
    shape=tuple(int(x) for x in group.attrs['shape'])
    require(len(shape)==2 and all(x>=0 for x in shape),'invalid matrix shape')
    require(group.attrs.get('encoding-type')=='csr_matrix','not CSR encoding')
    data,idx,ptr=group['data'],group['indices'],group['indptr']
    require(data.ndim==idx.ndim==ptr.ndim==1,'CSR arrays not one-dimensional')
    require(idx.dtype.kind in 'iu' and ptr.dtype.kind in 'iu','CSR index dtype not integer')
    require(data.dtype.kind in 'iuf','raw data dtype not numeric')
    require(len(data)==len(idx) and len(ptr)==shape[0]+1,'CSR array sizes disagree')
    READS.add(group.name.strip('/')+'/indptr')
    pointers=ptr[...].astype(np.int64)
    require(pointers[0]==0 and pointers[-1]==len(data) and np.all(np.diff(pointers)>=0), 'invalid CSR pointers')
    out=dict(shape=list(shape),data_dtype=str(data.dtype),stored_values=0,nonfinite=0,
             negative=0,noninteger=0,explicit_zeros=0,invalid_indices=0,
             rows_with_duplicate_indices=0,unsorted_rows=0,empty_structural_rows=0,
             rows_without_positive_stored_values=0,block_rows=block_rows)
    for start in range(0,shape[0],block_rows):
        end=min(shape[0],start+block_rows)
        lo,hi=int(pointers[start]),int(pointers[end])
        READS.update([group.name.strip('/')+'/data',group.name.strip('/')+'/indices'])
        values=data[lo:hi]
        indices=idx[lo:hi]
        for k,v in value_tally(values).items(): out[k]+=v
        out['invalid_indices']+=int(np.count_nonzero((indices<0)|(indices>=shape[1])))
        for row in range(start,end):
            a,b=int(pointers[row]-lo),int(pointers[row+1]-lo)
            if a==b: out['empty_structural_rows']+=1
            if not np.any(values[a:b]>0): out['rows_without_positive_stored_values']+=1
            d=np.diff(indices[a:b])
            if np.any(d<0): out['unsorted_rows']+=1
            if np.any(d<=0) and np.unique(indices[a:b]).size!=b-a:
                out['rows_with_duplicate_indices']+=1
        if progress and (start==0 or end==shape[0] or (start//block_rows)%10==0):
            print(json.dumps({'stage':'aggregate_raw_qc','rows_scanned':end,'rows_total':shape[0]}),flush=True)
    out['numeric_pass']=all(out[k]==0 for k in ('nonfinite','negative','noninteger'))
    out['structure_pass']=out['invalid_indices']==out['rows_with_duplicate_indices']==0
    return out

def self_test():
    checks={}
    checks['integer_float_counts']=value_tally(np.array([0,1,4,100],np.float32))==dict(stored_values=4,nonfinite=0,negative=0,noninteger=0,explicit_zeros=1)
    t=value_tally(np.array([np.nan,np.inf,-np.inf,-1,0.5,0,2],np.float32))
    checks['invalid_values_detected']=t['nonfinite']==3 and t['negative']==1 and t['noninteger']==1
    checks['missing_annotation_normalization']=categorical_equal([None,'x'],['NA','x'])==0
    checks['metadata_mismatch_detected']=categorical_equal(['x'],['y'])==1
    p=ROOT/'qa/synthetic_csr.h5'
    with h5py.File(p,'x') as f:
        g=f.create_group('layers/cellranger_raw'); g.attrs['shape']=(3,4); g.attrs['encoding-type']='csr_matrix'
        g.create_dataset('data',data=np.array([1,0,3],np.float32))
        g.create_dataset('indices',data=np.array([0,2,1],np.int32))
        g.create_dataset('indptr',data=np.array([0,2,2,3],np.int32))
        t=scan_csr(g,block_rows=1)
        checks['csr_good']=t['numeric_pass'] and t['structure_pass'] and t['empty_structural_rows']==1 and t['rows_without_positive_stored_values']==1
        g['indices'][1]=0
        checks['duplicate_indices_detected']=scan_csr(g)['rows_with_duplicate_indices']==1
        g['indices'][1]=4
        checks['out_of_range_detected']=scan_csr(g)['invalid_indices']==1
        g['indptr'][0]=1
        try: scan_csr(g)
        except QCStop: checks['bad_pointer_detected']=True
        else: checks['bad_pointer_detected']=False
    result={'status':'PASS' if all(checks.values()) else 'FAIL','checks':checks,'real_data_opened':False}
    save(ROOT/'qa/SELF_TEST.json',result)
    print(json.dumps(result),flush=True)
    require(all(checks.values()),'synthetic self-test failed')

def main():
    began=time.monotonic()
    out={'status':'RUNNING','started_utc':datetime.datetime.now(datetime.timezone.utc).isoformat(),
         'scope':'acquisition and technical QC only','expression_comparisons_performed':False,
         'gene_level_expression_outputs_created':False,'X_values_read':False,
         'numeric_metadata_tolerance':{'rtol':1e-6,'atol':1e-8},
         'raw_integer_tolerance':0,'python':sys.executable,'numpy':np.__version__,'h5py':h5py.__version__}
    save(ROOT/'logs/QC_STARTED.json',{'started_utc':out['started_utc'],'code_sha256':sha(Path(__file__))})
    try:
        require(json.loads((ROOT/'qa/SELF_TEST.json').read_text())['status']=='PASS','self-test absent or failed')
        require(sha(PLAN)==PLAN_SHA,'plan SHA mismatch')
        identities=[]
        for rel,expected in REF_SHA.items():
            p=REF/rel
            require(p.is_file() and not p.is_symlink(),'reference not regular: '+rel)
            actual=sha(p); identities.append({'path':str(p),'sha256':actual,'bytes':p.stat().st_size})
            require(actual==expected,'reference SHA mismatch: '+rel)
        require(RAW.is_file() and not RAW.is_symlink(),'raw file absent or symlink')
        expect=json.loads((ROOT/'sources/PUBLIC_FILE_EXPECTATION.json').read_text())
        actual=sha(RAW)
        out['raw_file']={'path':str(RAW),'bytes':RAW.stat().st_size,'sha256':actual,'public_sha256':expect['sha256']}
        require(RAW.stat().st_size==expect['size']==1607228298 and actual==expect['sha256']==RAW_SHA,'raw identity mismatch')
        save(ROOT/'outputs/INPUT_IDENTITIES.json',{'plan_sha256':PLAN_SHA,'references':identities,'raw':out['raw_file']})
        print('Identity SHA PASS; starting metadata axes',flush=True)
        meta=[r for r in rows(REF/'sources/ICM_MetaData_V1.txt') if r['NAME']!='TYPE']
        byid={r['NAME']:r for r in meta}
        require(len(byid)==len(meta)==99684,'reference metadata duplicate or size')
        with (REF/'sources/ICM_Expression_Matrix_genes_V1.tsv').open() as f: features=list(csv.reader(f,delimiter='\t'))
        bars=(REF/'sources/ICM_Expression_Matrix_barcodes_V1.tsv').read_text().splitlines()
        with h5py.File(RAW,'r') as f:
            ids=[text(x) for x in read_col(f,'obs/_index')]
            gene_ids=[text(x) for x in read_col(f,'var/gene_ids')]
            symbols=[text(x) for x in read_col(f,'var/_index')]
            types=[text(x) for x in read_col(f,'var/feature_types')]
            out['axes']={'n_obs':len(ids),'n_var':len(gene_ids),'unique_obs':len(set(ids)),
                         'unique_gene_ids':len(set(gene_ids)),'unique_symbols':len(set(symbols)),
                         'barcode_set_match':set(ids)==set(bars)==set(byid),
                         'barcode_order_match':ids==bars==[r['NAME'] for r in meta],
                         'feature_id_set_match':set(gene_ids)==set(x[0] for x in features),
                         'feature_id_order_match':gene_ids==[x[0] for x in features],
                         'feature_pair_order_match':list(zip(gene_ids,symbols))==[tuple(x) for x in features],
                         'feature_types':dict(collections.Counter(types))}
            require(len(ids)==len(set(ids))==99684 and out['axes']['barcode_set_match'],'barcode axis mismatch')
            require(len(gene_ids)==len(set(gene_ids))==36601 and out['axes']['feature_id_set_match'],'gene ID axis mismatch')
            expected_symbol=dict(features)
            out['axes']['symbol_pair_mismatches']=sum(expected_symbol[g]!=s for g,s in zip(gene_ids,symbols))
            require(out['axes']['symbol_pair_mismatches']==0 and set(types)=={'Gene Expression'},'gene symbol or feature type mismatch')
            aligned=[byid[i] for i in ids]
            column_map={'biosample_id':'biosample_id','donor_id':'donor_id','cell_type_leiden0.5':'cell_type_leiden05','sub_cluster':'sub_cluster'}
            comparisons=[]
            for obs,col in column_map.items():
                n=categorical_equal(read_col(f,'obs/'+obs),[r[col] for r in aligned])
                comparisons.append({'obs_column':obs,'tsv_column':col,'comparison':'categorical exact; NA treated missing','mismatches':n})
            sex_map={'female':'F','male':'M'}
            disease_map={'MONDO_0004994':'ICM','PATO_0000461':'NF'}
            for obs,col,mapping in [('sex','sex',sex_map),('disease','disease',disease_map)]:
                require(all(r[col] in mapping for r in aligned),'unrecognized metadata category: '+col)
                n=categorical_equal(read_col(f,'obs/'+obs),[mapping[r[col]] for r in aligned])
                comparisons.append({'obs_column':obs,'tsv_column':col,'comparison':'fixed author/public encoding map','map':mapping,'mismatches':n})
            numeric_map={'cellbender_ncount':'n_umi','cellbender_ngenes':'n_genes','cellranger_percent_mito':'cellranger_percent_mito','exon_prop':'exon_prop','cellbender_entropy':'entropy','cellranger_doublet_scores':'doublet_score'}
            for obs,col in numeric_map.items():
                a=np.asarray(read_col(f,'obs/'+obs),dtype=np.float64)
                b=np.array([np.nan if canon(r[col]) is None else float(r[col]) for r in aligned])
                mismatches=int(np.count_nonzero(~np.isclose(a,b,rtol=1e-6,atol=1e-8,equal_nan=True)))
                comparisons.append({'obs_column':obs,'tsv_column':col,'comparison':'numeric rtol 1e-6 atol 1e-8; missing paired','mismatches':mismatches})
            out['metadata']={'aligned_cells':len(aligned),'column_comparisons':comparisons,'unpaired_obs_columns':['age'],
                             'note':'ontology labels are supplied by the public TSV; age has no TSV counterpart'}
            save(ROOT/'outputs/METADATA_AXIS_QC.json',{'axes':out['axes'],'metadata':out['metadata']})
            require(all(r['mismatches']==0 for r in comparisons),'metadata field mismatch; no raw values scanned')
            expected=rows(REF/'outputs/SCP1849_DONOR_CELL_COUNTS.tsv')
            observed=[]
            for row in expected:
                rr=[r for r in aligned if r['donor_id']==row['donor_id']]
                o=dict(donor_id=row['donor_id'],group=row['group'],total_nuclei=len(rr),
                       EC=sum(r['sub_cluster'] in EC for r in rr),PC=sum(r['cell_type']=='CL_0000669' for r in rr),
                       fine_EC_broad_lymphatic=sum(r['sub_cluster'] in EC and r['cell_type']=='CL_0002138' for r in rr))
                require(o['total_nuclei']==int(row['total_nuclei']) and o['EC']==int(row['blood_vascular_EC_author_subclusters']) and o['PC']==int(row['pericytes']) and o['fine_EC_broad_lymphatic']==int(row['fine_EC_with_lymphatic_broad_label']),'fixed donor/annotation count mismatch')
                require(all(disease_map[r['disease']]==o['group'] for r in rr),'donor group mismatch')
                observed.append(o)
            out['annotation']={'donors':len(observed),'groups':dict(collections.Counter(r['group'] for r in observed)),
                               'EC':sum(r['EC'] for r in observed),'PC':sum(r['PC'] for r in observed),
                               'fine_EC_broad_lymphatic_retained':sum(r['fine_EC_broad_lymphatic'] for r in observed),
                               'donors_with_30_each':sum(r['EC']>=30 and r['PC']>=30 for r in observed)}
            save(ROOT/'outputs/DONOR_ANNOTATION_QC.json',observed)
            feature_map=[dict(gene=g,ensembl_id=gene_ids[symbols.index(g)],unique=True) for g in GENES if symbols.count(g)==1]
            require(len(feature_map)==15,'15 target feature IDs not uniquely mapped')
            save(ROOT/'outputs/TARGET_ID_MAPPING_METADATA_ONLY.json',feature_map)
            g=f['layers/cellranger_raw']
            require(tuple(g.attrs['shape'])==(len(ids),len(gene_ids)),'raw layer shape mismatch')
            t=time.monotonic(); out['raw_aggregate_qc']=scan_csr(g,progress=True)
            out['raw_scan_seconds']=time.monotonic()-t
            require(out['raw_aggregate_qc']['numeric_pass'] and out['raw_aggregate_qc']['structure_pass'],'raw value or CSR QC failed')
        out['raw_file_unchanged']=sha(RAW)==RAW_SHA
        out['references_unchanged']=sha(PLAN)==PLAN_SHA and all(sha(REF/r)==h for r,h in REF_SHA.items())
        require(out['raw_file_unchanged'] and out['references_unchanged'],'input changed during QC')
        out['status']='PASS'
    except QCStop as e:
        out['status']='STOP'; out['reason']=str(e)
    except Exception as e:
        out['status']='STOP'; out['reason']='technical exception: '+type(e).__name__+': '+str(e)
    finally:
        out['dataset_read_paths']=sorted(READS)
        out['finished_utc']=datetime.datetime.now(datetime.timezone.utc).isoformat()
        out['elapsed_seconds']=time.monotonic()-began
        out['peak_rss_bytes']=resource.getrusage(resource.RUSAGE_SELF).ru_maxrss
        save(ROOT/'outputs/QC_SUMMARY.json',out)
        print(json.dumps({'status':out['status'],'reason':out.get('reason'),'elapsed_seconds':out['elapsed_seconds']}),flush=True)
    return 0 if out['status']=='PASS' else 2

if __name__=='__main__':
    parser=argparse.ArgumentParser(); parser.add_argument('--self-test',action='store_true'); args=parser.parse_args()
    if args.self_test: self_test()
    else: raise SystemExit(main())
```
