## Supplementary Software 1 for "*IL18* and pyroptosis-related genes show contrasting expression in human cardiac pericytes and endothelial cells": artificial_qa.py

```
from common import *
from statistics_primary import *
import math
from scipy.stats import binom
start('stage0',Path(__file__))
checks=[]
def ck(name,ok):assert_(ok,name);checks.append({'test':name,'PASS':True})
r=np.random.default_rng(719);N=np.array([[120000,90000],[44000,86000],[31000,70000],[12000,80000]],np.int64);y=r.integers(1,60,(4,2,4));c=components(y,N);z1=thin(c,N,10000,np.random.default_rng(123))[2];rr=np.random.default_rng(123);z2=np.zeros_like(c)
for ix in np.ndindex(c.shape):z2[ix]=rr.binomial(int(c[ix]),10000/N[ix[:2]])
ck('vector_and_scalar_thinning_exact',np.array_equal(z1,z2));ck('sum_components_denominator',np.array_equal(z1.sum(axis=2),thin(c,N,10000,np.random.default_rng(123))[1]));ck('L_D_formula',np.allclose(Dval(y,N),np.log2(1+1e6*y[:,0]/N[:,0,None])-np.log2(1+1e6*y[:,1]/N[:,1,None]),atol=1e-12))
a=np.array([0,1]);b=np.array([2,3]);v=poolB(y,N,a,b);ind=np.array([math.log2(1+1e6*sum(int(y[i,0,g]) for i in a)/sum(int(N[i,0]) for i in a))-math.log2(1+1e6*sum(int(y[i,1,g]) for i in a)/sum(int(N[i,1]) for i in a))-math.log2(1+1e6*sum(int(y[i,0,g]) for i in b)/sum(int(N[i,0]) for i in b))+math.log2(1+1e6*sum(int(y[i,1,g]) for i in b)/sum(int(N[i,1]) for i in b)) for g in range(4)]);ck('pooled_independent_formula',np.max(abs(v-ind))<1e-12)
p,f,n,e=perm_pool(y,N,a,b,np.random.default_rng(1));ck('exact_permutation_assignment_count',n==6 and e and (p>=1/6).all());ck('BH_known_example',np.allclose(bh([.01,.04,.03,.8]),[.04,.05333333333333334,.05333333333333334,.8]));ck('ties_unclassifiable',category(np.zeros((4,4)),SIGN)[3].tolist()==['判定不能']*4)
x=np.array([1,1,1,-1.])[:,None];ck('75percent_inclusive',category(x,1)[3][0]=='保持');ck('opposite_strict_majority',category(-x,1)[3][0]=='組み替え');ck('balanced_mixed',category(np.array([1,1,-1,-1])[:,None],1)[3][0]=='混在');ck('reproduction_two_same_CI',reproduced([(1,.1,2),(1,.2,2)],[(0,-1,1),(1,0,3)])=='再現した変化');ck('reproduction_conflict_rejected',reproduced([(1,.1,2),(1,.2,2)],[(0,-1,1),(-1,-2,-.1)])=='コホートごとの推定');ck('CI_touching_zero_rejected',reproduced([(1,0,2),(1,.2,2)],[(0,-1,1),(1,0,3)])=='コホートごとの推定');ck('null_theoretical_probability',abs(binom.sf(math.ceil(.75*4)-1,4,.5)-.3125)<1e-12)
for c0 in COHORTS:
 d,g,N0,T,keep=depth_arrays(c0);sy=np.full((len(d),2,4),1,dtype=np.int64);D=Dval(sy,N0);r=np.random.default_rng(1)
 for a,b,label in comparisons(c0,g):
  ck('synthetic_boot_shapes_'+c0+'_'+label,boot_median(D,a,b,100,r).shape==(100,4) and boot_pool(sy,N0,a,b,100,r).shape==(100,4))
writejson('stage0/ARTIFICIAL_QA.json',{'PASS':True,'target_values_read':False,'tests':checks});log('ARTIFICIAL_QA_COMPLETE',tests=len(checks));print('ARTIFICIAL_QA_PASS',len(checks))
```
