## Supplementary Software 1 for "*IL18* and pyroptosis-related genes show contrasting expression in human cardiac pericytes and endothelial cells": common.py

```
import os, sys, json, hashlib, datetime, re, csv, io, zipfile
from pathlib import Path
ROOT=Path(__file__).resolve().parents[1]
ENV={k:str(ROOT/v) for k,v in {'TMPDIR':'tmp','TMP':'tmp','TEMP':'tmp','MPLCONFIGDIR':'env/mpl','XDG_CACHE_HOME':'env/cache','XDG_CONFIG_HOME':'env/config','NUMBA_CACHE_DIR':'env/numba','PIP_CACHE_DIR':'env/pip'}.items()}
ENV.update(HDF5_USE_FILE_LOCKING='FALSE',PYTHONDONTWRITEBYTECODE='1',MPLBACKEND='Agg')
os.environ.update(ENV);sys.dont_write_bytecode=True
import numpy as np
import pandas as pd
import scipy
import h5py
GENES=('IL18','CASP1','CASP4','GSDMD')
IDS=('ENSG00000150782','ENSG00000137752','ENSG00000196954','ENSG00000104518')
COHORTS=('SCP1303','GSE183852_Nuclei','GSE270788','Kuppe','SCP1849')
GROUPS={'SCP1303':['normal','dilated cardiomyopathy','hypertrophic cardiomyopathy'],'GSE183852_Nuclei':['Donor','DCM'],'GSE270788':['Donor','AMI','ICM','NICM'],'Kuppe':['control','AMI','ICM'],'SCP1849':['ICM','NF']}
COMPS={'SCP1303':[(1,0),(2,0),(2,1)],'GSE183852_Nuclei':[(1,0)],'GSE270788':[(1,0),(2,0),(3,0),(2,3)],'Kuppe':[(1,0),(2,0)],'SCP1849':[(0,1)]}
EXPECTED_REQUEST='03c0118e2661045fc195db0b4039f4c66d0b56b358a62b0bf962d923700a3b90'
B=Path('/Users/daisuke_oryoji_1')
REQ=B/'Documents/Codex/2026-10-22/p2026013-disease-isch-01/REQUEST_P2026013_DISEASE_ISCH_01_20261022.md'
CAND=B/'Projects/解析/Cardiac_Analysis/reviews/P2026013_IL18_NARRATIVE_CANDIDATE_V3_3_20261020-144018'
PREP=B/'Projects/解析/Cardiac_Analysis/reviews/P2026013_ISCH_PREP_20261008'
PUB=B/'Downloads/P2026013_ISCH_PUBLIC'
ELIG=B/'Documents/Codex/2026-10-21/p2026013-isch-additional-eligibility-01'
DATA=CAND/'supplement/Supplementary_Data_1.zip';SOFTWARE=CAND/'supplement/Supplementary_Software_1.zip'
KFILE=PUB/'Zenodo6578047/snRNA-seq-submission.h5ad';SFILE=PUB/'SCP1849/ICM_scportal_05.24.2022.h5ad'
def sha(p):
 h=hashlib.sha256()
 with open(p,'rb') as f:
  for b in iter(lambda:f.read(8388608),b''):h.update(b)
 return h.hexdigest()
def now():return datetime.datetime.now(datetime.timezone.utc).isoformat()
def log(event,**kw):
 with (ROOT/'logs/STAGE_LOG.jsonl').open('a') as f:f.write(json.dumps(dict(event=event,utc=now(),**kw),ensure_ascii=False,default=str)+'\n')
def writejson(rel,obj):
 p=ROOT/rel;p.parent.mkdir(exist_ok=True,parents=True);p.write_text(json.dumps(obj,ensure_ascii=False,indent=2,default=lambda x:x.item() if isinstance(x,np.generic) else str(x))+'\n')
def table(rel,rows):
 p=ROOT/rel;p.parent.mkdir(exist_ok=True,parents=True);df=rows if isinstance(rows,pd.DataFrame) else pd.DataFrame(rows);df.to_csv(p,sep='\t',index=False,float_format='%.17g');return df
def read(rel):return pd.read_csv(ROOT/rel,sep='\t',keep_default_na=False,float_precision='round_trip')
def assert_(test,message):
 if not test:raise RuntimeError(message)
def natural(s):return [int(x) if x.isdigit() else x for x in re.split(r'(\d+)',str(s))]
def start(stage,script):
 assert_(sha(REQ)==EXPECTED_REQUEST,'request SHA changed')
 log('STAGE_START',stage=stage,script=str(script),script_sha256=sha(script));writejson('STATUS.json',{'status':'RUNNING','stage':stage})
def finish(stage):log('STAGE_COMPLETE',stage=stage,outputs=[{'path':str(p.relative_to(ROOT)),'sha256':sha(p)} for p in sorted((ROOT/stage).rglob('*')) if p.is_file()])
def fail(stage,e):log('STOP',stage=stage,reason=str(e));writejson('STATUS.json',{'status':'STOP','stage':stage,'reason':str(e)});print('STOP',stage,str(e),flush=True)
def decode(a):return np.array([x.decode() if isinstance(x,bytes) else x for x in a]) if a.dtype.kind in 'OSU' else a
def obscol(g,n):
 x=g[n]
 if isinstance(x,h5py.Group):return np.asarray(pd.Categorical.from_codes(x['codes'][:],decode(x['categories'][:])).astype(str))
 a=decode(x[:])
 if '__categories' in g and n in g['__categories']:return np.asarray(pd.Categorical.from_codes(a,decode(g['__categories'][n][:])).astype(str))
 return a
def ziprows(member):
 with zipfile.ZipFile(DATA) as z:
  with z.open(member) as f:
   yield from csv.reader(io.TextIOWrapper(f,encoding='utf-8'),delimiter='\t')
def rng(use,c,index=0):return np.random.default_rng(202610220000+1000*use+100*COHORTS.index(c)+index)
def guard():
 p=ROOT/'stage0/SPEC_FROZEN.json';assert_(p.is_file(),'missing frozen spec');logs=[json.loads(s) for s in (ROOT/'logs/STAGE_LOG.jsonl').read_text().splitlines()];r=[x for x in logs if x['event']=='SPEC_FROZEN'][-1];assert_(sha(p)==r['sha256'],'frozen spec mismatch');assert_(any(x['event']=='STAGE_COMPLETE' and x.get('stage')=='stage05' for x in logs),'dryrun missing');return json.loads(p.read_text())
def depth_arrays(c):
 d=read('stage0/donor_class_depth.tsv');d=d[(d.cohort==c)&(d.eligible==True)];donors=sorted(d.donor_id.unique(),key=lambda a:(GROUPS[c].index(d[d.donor_id==a].group.iloc[0]),natural(a)));groups=np.array([d[d.donor_id==a].group.iloc[0] for a in donors]);N=np.array([[int(d[(d.donor_id==a)&(d['class']==k)].N.iloc[0]) for k in ['EC','PC']] for a in donors],np.int64);T=int(d['T'].iloc[0]);return donors,groups,N,T,N.min(axis=1)>=T
def comparisons(c,groups):return [(np.flatnonzero(groups==GROUPS[c][a]),np.flatnonzero(groups==GROUPS[c][b]),GROUPS[c][a]+' − '+GROUPS[c][b]) for a,b in COMPS[c]]
```
