## Supplementary Software 1 for "*IL18* and pyroptosis-related genes show contrasting expression in human cardiac pericytes and endothelial cells": final_audit.py

```
from common import *
import traceback
SEALED=['IL1B','CASP5','IL18R1','IL18RAP','IL18BP']
def audit():
 original=read('input/INPUT_SHA256_START.tsv');end=[]
 for row in original.to_dict('records'):
  p=Path(row['path']);st=p.stat()
  if row['member']:
   with zipfile.ZipFile(p) as z:actual=hashlib.sha256(z.read(row['member'])).hexdigest()
   ok=actual==row['sha256'];kind='zip_member_sha256'
  elif p.suffix in ['.h5','.h5ad']:
   actual='';ok=st.st_size==int(row['bytes']) and st.st_mtime_ns==int(row['mtime_ns']);kind='large_original_bytes_mtime_ns'
  else:actual=sha(p);ok=actual==row['sha256'];kind='small_input_sha256'
  end.append(dict(path=str(p),member=row['member'],check=kind,sha256=actual,bytes=st.st_size,mtime_ns=st.st_mtime_ns,PASS=ok))
 table('input/INPUT_END_CHECK.tsv',end);assert_(all(x['PASS'] for x in end),'input changed at end')
 old=json.loads((ROOT/'input/DIRECTORY_SETS_START.json').read_text());checks=[]
 for path,names in old.items():current=sorted(x.name for x in Path(path).iterdir());checks.append(dict(path=path,count_start=len(names),count_end=len(current),added=sorted(set(current)-set(names)),removed=sorted(set(names)-set(current)),PASS=names==current))
 writejson('input/DIRECTORY_SETS_END_CHECK.json',checks);assert_(all(x['PASS'] for x in checks),'protected directory set changed')
 events=[json.loads(x) for x in (ROOT/'logs/STAGE_LOG.jsonl').read_text().splitlines()];freeze=[e for e in events if e['event']=='SPEC_FROZEN'][-1];spec=ROOT/'stage0/SPEC_FROZEN.json';assert_(freeze['sha256']==sha(spec),'frozen spec changed');dry=[e for e in events if e['event']=='STAGE_COMPLETE' and e.get('stage')=='stage05'][-1];targets=[e for e in events if e['event']=='TARGET_READ_STARTED'];assert_(len(targets)==2 and all(freeze['utc']<dry['utc']<x['utc'] for x in targets),'stage temporal ordering')
 frozen=json.loads(spec.read_text());fixed_stage0=[{'file':name,'PASS':sha(ROOT/'stage0'/name)==h} for name,h in frozen['stage0_sha256'].items()];assert_(all(x['PASS'] for x in fixed_stage0),'stage0 frozen table changed');table('stage3/FROZEN_TABLES_END.tsv',fixed_stage0)
 codes=[{'file':str(p.relative_to(ROOT)),'sha256':sha(p)} for p in sorted((ROOT/'code').rglob('*.py'))];table('code/CODE_SHA256.tsv',codes);codecheck=[]
 for e in events:
  if e['event']=='STAGE_START':p=Path(e['script']);codecheck.append({'stage':e['stage'],'file':str(p.relative_to(ROOT)),'PASS':sha(p)==e['script_sha256']})
 assert_(all(x['PASS'] for x in codecheck),'executed code changed');table('stage3/EXECUTED_CODE_CHECK.tsv',codecheck)
 scan=[];violations=[]
 for p in sorted(ROOT.rglob('*')):
  if not p.is_file() or p.is_symlink():continue
  try:text=p.read_text('utf-8')
  except (UnicodeDecodeError,ValueError):continue
  counts=[text.count(x) for x in SEALED];allowed=p.name in ['REPORT.md','00_PROMPT.md'] or p==Path(__file__);scan.append(dict(file=str(p.relative_to(ROOT)),**{'token_'+str(i+1):x for i,x in enumerate(counts)},allowed=allowed))
  if any(counts) and not allowed:violations.append(str(p.relative_to(ROOT)))
 table('stage3/RESTRICTED_TOKEN_SCAN.tsv',scan);assert_(not violations,'restricted tokens in unexpected files: '+str(violations))
 genechecks=[]
 for p in sorted(ROOT.rglob('*.tsv')):
  with p.open() as f:
   reader=csv.DictReader(f,delimiter='\t')
   if 'gene' not in (reader.fieldnames or []):continue
   seen={row['gene'] for row in reader};ok=seen.issubset(set(GENES));genechecks.append(dict(file=str(p.relative_to(ROOT)),genes=';'.join(sorted(seen)),PASS=ok));assert_(ok,'unexpected gene column '+str(p))
 table('stage3/GENE_COLUMN_CHECK.tsv',genechecks);assert_(set(read('stage0/feature_map.tsv').gene)==set(GENES),'feature map gene set')
 reqfiles=['stage05/null_dryrun.tsv','stage05/positive_dryrun.tsv']+['stage1/'+x+'.tsv' for x in ['donor_class_target','donor_D','maintenance_summary','maintenance_cross_cohort','maintenance_thinning','B_thinned','B_thinned_replicates','donor_Dthin_mean','B_pooled','B_decomposition','zero_count_donors','gse270788_D_batch','kuppe_D_region','lvad_sensitivity','reproduction_table']]
 assert_(all((ROOT/p).is_file() for p in reqfiles),'required output missing');assert_(len(list((ROOT/'stage3/figures').glob('*.png')))==4,'figure count');assert_(json.loads((ROOT/'stage3/VISUAL_QA.json').read_text())['PASS'],'visual QA absent');assert_(json.loads((ROOT/'stage2/RECHECK.json').read_text())['PASS'],'independent checks failed')
 qchecks=[];bp=read('stage1/B_pooled.tsv')
 for c,q in bp.groupby('cohort',sort=False):
  p=q.P.to_numpy(float);rr=np.argsort(p);sortedp=p[rr];res=np.empty(len(p));res[rr]=np.clip(np.minimum.accumulate((sortedp*len(p)/np.arange(1,len(p)+1))[::-1])[::-1],0,1);err=np.max(abs(res-q.q.to_numpy(float)));qchecks.append(dict(cohort=c,family_size=len(p),max_error=err,PASS=err<1e-12))
 table('stage3/BH_RECHECK.tsv',qchecks);assert_(all(x['PASS'] for x in qchecks),'BH mismatch')
 writejson('stage3/FINAL_QA.json',{'PASS':True,'input_checks':len(end),'directories_unchanged':len(checks),'frozen_spec_sha256':sha(spec),'restricted_token_files_scanned':len(scan),'violations':violations,'gene_column_tables':len(genechecks),'required_outputs':len(reqfiles),'script_checks':len(codecheck),'target_read_events':targets,'stage_order_PASS':True,'all_stage0_frozen_tables_unchanged':True,'tmp_files':len([p for p in (ROOT/'tmp').rglob('*') if p.is_file()]),'network_used':False,'old_run_used':False,'manuscript_changed':False});print('FINAL_QA_PASS',flush=True)
if __name__=='__main__':
 try:audit()
 except Exception as e:fail('stage3',e);traceback.print_exc();sys.exit(1)
```
