## Supplementary Software 1 for "*IL18* and pyroptosis-related genes show contrasting expression in human cardiac pericytes and endothelial cells": freeze.py

```
from common import *
assert_((ROOT/'stage0/ARTIFICIAL_QA.json').is_file(),'artificial QA missing');assert_(not(ROOT/'stage0/SPEC_FROZEN.json').exists(),'freeze exists');assert_(sha(REQ)==EXPECTED_REQUEST,'request identity')
spec={'batch':'P2026013-DISEASE-ISCH-01','utc':now(),'request_sha256':EXPECTED_REQUEST,'genes':GENES,'classes':['EC','PC'],'cohorts':COHORTS,'groups':GROUPS,'comparisons':COMPS,'family_sizes':{c:4*len(COMPS[c]) for c in COHORTS},'input_sha256':read('input/INPUT_SHA256_START.tsv').to_dict('records'),'stage0_sha256':{p.name:sha(p) for p in sorted((ROOT/'stage0').iterdir()) if p.is_file()},'T_rule':read('stage0/T_rule.tsv').to_dict('records'),'exclusions':read('stage0/exclusions.tsv').to_dict('records'),'rules':{'L':'log2(1+1000000*y/N)','D':'L_EC-L_PC','eligible':'n_EC>=30 and n_PC>=30 and N_EC>0 and N_PC>0','T':'minimum across group ceil(.75*n)-th descending within-donor minimum N','keep_T':'eligible and m>=T; pooled and maintenance retain all eligible','sign':[-1,1,1,1],'tie':1e-12,'maintenance':'nt=0 undetermined;4k>=3nt maintained;2(nt-k)>nt rearranged;otherwise mixed','bootstrap_retention':10000,'within_thinnings':200,'common_T_thinnings':200,'thin_bootstrap_each':1000,'pool_bootstrap':10000,'permutation_limit_exact':1000000,'permutation_MC':200000,'P_tolerance':1e-12,'quantile':'linear','BH':'cohort comparison x 4, missing P=1 for adjustment','reproduction':'>=2 same-sign pooled CI strictly beyond zero, no opposite pooled or thinned CI; otherwise cohort estimates','Kuppe':'raw/X; all assays per patient; exclude P5; broad EC','SCP1849':'cellranger_raw; fixed four EC subclusters; PC CL_0000669','GSE270788':'Gene Expression only, cell.type.l1','discovery':'rowwise csv gene+class filter before numeric columns; count=gene_raw_count','input_policy':'request and named originals only; no deleted run reuse; no new acquisition'},'random':{'formula':'202610220000+1000*use+100*cohort_index+index','generator':'numpy.random.default_rng','cohort_order':COHORTS,'group_order':GROUPS,'comparison_order':COMPS,'level_order':[5,20,100],'donor_order':'group order, then natural ID','component_order':[*GENES,'remainder'],'class_order':['EC','PC'],'uses':{'1':'retention bootstrap/group','2':'within thinning/index0','3':'T thinning/index0','4':'thin bootstrap/index0','5':'pool bootstrap/comparison','6':'null/CPM index','7':'LVAD index0 thin bootstrap,1 pool bootstrap,2 pool MC','8':'positive/CPM index','9':'pool MC/comparison'},'draw_order':{'thin':'one vector binomial per replicate donor,class,component','boot':'replicate,comparison,disease_indices,control_indices; same indices four genes','MC':'disease donors then control; one permutation per iteration first n1','null':'simulation,counts,within once,T20','positive':'comparison,simulation,counts,T20 each followed by bootstrap1000,pool bootstrap1000'}}}
writejson('stage0/SPEC_FROZEN.json',spec);log('SPEC_FROZEN',sha256=sha(ROOT/'stage0/SPEC_FROZEN.json'),target_values_read=False);print('FROZEN',sha(ROOT/'stage0/SPEC_FROZEN.json'))
```
