## Supplementary Software 1 for "*IL18* and pyroptosis-related genes show contrasting expression in human cardiac pericytes and endothelial cells": fullpath_synthetic_qa.py

```
from common import *
from stage1 import analyze,cross_tables
from statistics_primary import *
start('stage05',Path(__file__))
dep=read('stage0/donor_class_depth.tsv');rr=np.random.default_rng(972);records=[]
for d in dep.to_dict('records'):
 y=rr.poisson(np.array([5,10,20,30])*int(d['N'])/1e6).astype(int);L=np.log2(1+1e6*y/int(d['N']))
 for i,g in enumerate(GENES):records.append(dict(cohort=d['cohort'],donor_id=d['donor_id'],group=d['group'],**{'class':d['class']},gene=g,y=y[i],N=int(d['N']),L=L[i],n=d['n'],eligible=d['eligible']))
df=pd.DataFrame(records);bcd=[]
for c in COHORTS[:2]:
 for group in GROUPS[c]:
  for g in GENES:
   a=df[(df.cohort==c)&(df.group==group)&(df.gene==g)].pivot(index='donor_id',columns='class',values='L');D=(a.EC-a.PC).to_numpy();bcd.append(dict(cohort=c,variant=group,gene=g,negative=int((D< -1e-12).sum()),positive=int((D>1e-12).sum()),non_tie=int((abs(D)>1e-12).sum()),tie=int((abs(D)<=1e-12).sum()),median_delta_L=float(np.median(D)),ci_low=-1,ci_high=1))
out=cross_tables(analyze(df,bcd));sizes={k:len(v) for k,v in out.items()};assert_(sizes['B_pooled']==44 and sizes['B_thinned']==44 and sizes['reproduction_table']==12 and sizes['maintenance_cross_cohort']==8 and sizes['B_thinned_replicates']==8800,'synthetic output counts');writejson('stage05/FULLPATH_SYNTHETIC_QA.json',{'PASS':True,'real_target_values_read':False,'output_row_counts':sizes,'all_outputs_discarded_except_counts':True});log('FULLPATH_SYNTHETIC_QA_COMPLETE',PASS=True);print('FULLPATH_SYNTHETIC_PASS',flush=True)
```
