## Supplementary Software 1 for "*IL18* and pyroptosis-related genes show contrasting expression in human cardiac pericytes and endothelial cells": package_manifest.py

```
from common import *
assert_(json.loads((ROOT/'stage3/FINAL_QA.json').read_text())['PASS'],'final QA not passed')
assert_((ROOT/'REPORT.md').read_text().splitlines()[0]=='対象バッチ: P2026013-DISEASE-ISCH-01','report identity')
assert_(not (ROOT/'MANIFEST.tsv').exists(),'manifest already exists')
writejson('stage3/PACKAGE_QA.json',{'all_required_outputs_exist':True,'report_sha256':sha(ROOT/'REPORT.md'),'manifest_policy':'all regular files beneath run, excluding MANIFEST.tsv itself; verify after writing','tmp_files':len(list((ROOT/'tmp').rglob('*'))),'target_statistical_reruns':0,'independent_implementation_amendments':0})
table('code/CODE_SHA256.tsv',[{'file':str(p.relative_to(ROOT)),'sha256':sha(p)} for p in sorted((ROOT/'code').rglob('*.py'))])
finish('stage3');log('MANIFEST_READY',status=json.loads((ROOT/'STATUS.json').read_text())['status'],report_sha256=sha(ROOT/'REPORT.md'))
files=sorted(p for p in ROOT.rglob('*') if p.is_file() and p!=ROOT/'MANIFEST.tsv');assert_(not any(p.is_symlink() for p in files),'output symlink')
rows=[{'path':str(p.relative_to(ROOT)),'bytes':p.stat().st_size,'sha256':sha(p)} for p in files];table('MANIFEST.tsv',rows)
reloaded=read('MANIFEST.tsv');assert_(set(reloaded.path)=={str(p.relative_to(ROOT)) for p in ROOT.rglob('*') if p.is_file() and p!=ROOT/'MANIFEST.tsv'},'manifest set mismatch')
for row in reloaded.to_dict('records'):
 p=ROOT/row['path'];assert_(p.stat().st_size==int(row['bytes']) and sha(p)==row['sha256'],'manifest recheck '+row['path'])
print(json.dumps({'folder':str(ROOT),'report_sha256':sha(ROOT/'REPORT.md'),'status':json.loads((ROOT/'STATUS.json').read_text())['status'],'manifest_entries':len(rows),'manifest_sha256':sha(ROOT/'MANIFEST.tsv'),'manifest_recheck':'PASS'},ensure_ascii=False))
```
