## Supplementary Software 1 for "*IL18* and pyroptosis-related genes show contrasting expression in human cardiac pericytes and endothelial cells": stage0.py

```
from common import *
import traceback, platform,importlib.metadata
def inputs():
 text=REQ.read_text();assert_(sha(REQ)==EXPECTED_REQUEST and text.count('\n')==842,'request identity');items=[(REQ,EXPECTED_REQUEST,None)];members=[]
 sec=text.split('### 1-1 ')[1].split('### 1-2 ')[0]
 for line in sec.splitlines():
  x=[v.strip() for v in line.split('|')[1:-1]]
  if len(x)==2 and re.fullmatch('[0-9a-f]{64}',x[1]):items.append((CAND/x[0].split('（')[0],x[1],None))
  if len(x)==4 and re.fullmatch('[0-9a-f]{64}',x[2]):members.append((DATA if x[0]=='Data 1' else SOFTWARE,x[1],x[2]))
 sec=text.split('### 1-2 ')[1].split('### 1-3 ')[0]
 for line in sec.splitlines():
  x=[v.strip() for v in line.split('|')[1:-1]]
  if len(x)==2 and re.fullmatch('[0-9a-f]{64}',x[1]):items.append((PREP/x[0].split('（')[0],x[1],None))
  if len(x)==4:
   for a,b in ((x[0],x[1]),(x[2],x[3])):
    if re.fullmatch('MA[0-9]+',a) and re.fullmatch('[0-9a-f]{64}',b):items.append((PREP/'COVERAGE'/f'GSE270788_{a}_barcode_QC.tsv',b,None))
 sec=text.split('### 1-3 ')[1].split('### 1-4 ')[0]
 for line in sec.splitlines():
  x=[v.strip() for v in line.split('|')[1:-1]]
  if len(x)==4 and re.fullmatch('[0-9a-f]{64}',x[3]):items.append((PUB/'GSE270788'/x[1].split('（')[0],x[3],int(x[2])))
  if len(x)==3 and re.match('[0-9a-f]{64}',x[2]):items.append((PUB/x[0].split('（')[0],x[2][:64],int(x[1])))
 sec=text.split('### 1-5 ')[1].split('## 2.')[0]
 for line in sec.splitlines():
  x=[v.strip() for v in line.split('|')[1:-1]]
  if len(x)==4 and re.fullmatch('[0-9a-f]{64}',x[2]):items.append((Path(x[0]),x[2],None if x[1]=='—' else int(x[1])))
 rows=[]
 for p,h,n in items:
  assert_(p.is_file() and not p.is_symlink(),'missing or symlink input');st=p.stat();got=sha(p);ok=got==h and (n is None or n==st.st_size);rows.append(dict(path=str(p),member='',sha256=got,expected_sha256=h,bytes=st.st_size,mtime_ns=st.st_mtime_ns,PASS=ok));assert_(ok,'SHA/bytes mismatch '+str(p))
 for p,member,h in members:
  with zipfile.ZipFile(p) as z:b=z.read(member)
  got=hashlib.sha256(b).hexdigest();rows.append(dict(path=str(p),member=member,sha256=got,expected_sha256=h,bytes=len(b),mtime_ns=p.stat().st_mtime_ns,PASS=got==h));assert_(got==h,'ZIP member SHA mismatch')
 table('input/INPUT_SHA256_START.tsv',rows);dirs=[PUB/'GSE270788',PUB/'Zenodo6578047',PUB/'Kuppe2022',PUB/'SCP1849',PREP,PREP/'SAMPLE_TABLES',PREP/'COVERAGE',CAND,CAND/'supplement',ELIG/'sources',ELIG/'outputs'];writejson('input/DIRECTORY_SETS_START.json',{str(d):sorted(x.name for x in d.iterdir()) for d in dirs});print('INPUT_SHA_PASS',len(rows),flush=True)
def feature_map(names,ids,c,file,expected=None):
 rows=[]
 for j,g in enumerate(GENES):
  hit=np.flatnonzero(ids==IDS[j]) if c=='SCP1849' else np.flatnonzero(names==g);k=int(hit[0]) if len(hit)==1 else -1;state='measured' if len(hit)==1 else 'unmeasured' if len(hit)==0 else 'unidentifiable'
  if k>=0 and ids is not None:assert_(str(ids[k])==IDS[j] and str(names[k])==g,'feature identifier mismatch')
  rows.append(dict(cohort=c,file=str(file),gene=g,index=k,id=str(ids[k]) if ids is not None and k>=0 else '',status=state,expected_match=k==expected[j] if expected else 'not_specified'))
 return rows
def discovery():
 r=ziprows('discovery/results/donor_class_gene.tsv');head=next(r);ix={v:i for i,v in enumerate(head)};out=[]
 for row in r:
  gene=row[ix['gene']];key=row[ix['comparison_key']]
  if gene not in GENES or key not in ('endothelium','pericyte'):continue
  if gene!=GENES[3]:continue
  a={k:row[ix[k]] for k in ['cohort','donor_id','sample_ids','disease','comparison_key','n','library_total','comparison_eligible']};a['n']=int(a['n']);a['N']=int(a.pop('library_total'));flag=a.pop('comparison_eligible').lower() in ('true','1');assert_(flag==(a['n']>=30 and a['N']>0),'discovery eligibility mismatch');a['class']='EC' if a.pop('comparison_key')=='endothelium' else 'PC';a['group']=a.pop('disease');a['LVAD']='LVAD' in a['sample_ids'];out.append(a)
 d=pd.DataFrame(out);assert_(len(d)==160,'discovery depth count');r=ziprows('discovery/sensitivities/BCD_thinning_depth.tsv');head=next(r);ix={v:i for i,v in enumerate(head)};dc='donor' if 'donor' in ix else 'donor_id';n=0
 for row in r:
  if row[ix['mode']]!='within_donor_min':continue
  c,donor=row[ix['cohort']],row[ix[dc]];q=d[(d.cohort==c)&(d.donor_id==donor)].set_index('class');assert_(int(row[ix['EC_original_library']])==q.loc['EC','N'] and int(row[ix['pericyte_original_library']])==q.loc['PC','N'] and int(row[ix['expected_common_library']])==q.N.min(),'discovery thinning depth mismatch');n+=1
 assert_(n==80,'thinning depth donor count');writejson('stage0/discovery_depth_check.json',{'donors_matched':n,'PASS':True});return d
def gse():
 m=pd.read_csv(PUB/'GSE270788/GSE270788_metadata.csv.gz',usecols=['barcode','sample','HF.etiology','cell.type.l1','predicted.celltype']);assert_(len(m)==46384,'GSE annotation population');roster=pd.read_csv(PREP/'SAMPLE_TABLES/GSE270788_samples_donors_disease.tsv',sep='\t');batch=pd.read_csv(PREP/'SAMPLE_TABLES/GSE270788_prefix_vs_author_sample_order.tsv',sep='\t').set_index('sample');prefix=pd.read_csv(PREP/'SAMPLE_TABLES/GSE270788_barcode_prefix_map.tsv',sep='\t').set_index('sample');cells=[];features=[];brows=[]
 for sample in sorted(m['sample'].unique(),key=natural):
  rr=roster[roster['sample']==sample].iloc[0];paths=list((PUB/'GSE270788').glob(str(rr.GSM)+'*.h5'));assert_(len(paths)==1,'unique GSE file');p=paths[0];a=m[m['sample']==sample].copy();a['raw_barcode']=a.barcode.str.replace(r'^s\d+_','',regex=True);assert_((a['HF.etiology']==rr.HF_etiology).all(),'GSE clinical group');assert_(a.barcode.str.extract(r'^(s\d+)_')[0].eq(prefix.loc[sample,'barcode_prefix']).all(),'GSE prefix match');pre=pd.read_csv(PREP/'COVERAGE'/f'GSE270788_{sample}_barcode_QC.tsv',sep='\t').set_index('raw_barcode')
  with h5py.File(p,'r') as f:
   h=f['matrix'];ft=h['features/feature_type'].asstr()[:];assert_((ft[:36601]=='Gene Expression').all() and not (ft[36601:]=='Gene Expression').any(),'RNA contiguous prefix');features+=feature_map(h['features/name'].asstr()[:36601],h['features/id'].asstr()[:36601],'GSE270788',p,[20611,20536,20534,16109]);bc=h['barcodes'].asstr()[:];lookup={s:i for i,s in enumerate(bc)};assert_(len(lookup)==len(bc),'duplicate barcode');ptr=h['indptr'][:];ns=[];rawcols=[]
   for row in a.to_dict('records'):
    j=lookup[row['raw_barcode']];lo,hi=int(ptr[j]),int(ptr[j+1]);indices=h['indices'][lo:hi];assert_((np.diff(indices.astype(np.int64))>0).all(),'unsorted indices');k=int(np.searchsorted(indices,36601));v=h['data'][lo:lo+k];assert_(np.isfinite(v).all() and (v>=0).all() and (v==np.floor(v)).all(),'RNA count QC');N=int(v.sum(dtype=np.float64));q=pre.loc[row['raw_barcode']];assert_(N==q.total_RNA_count_all_features and row['cell.type.l1']==q['cell.type.l1'] and row['predicted.celltype']==q['predicted.celltype'],'GSE PREP mismatch');ns.append(N);rawcols.append(j)
  a['N']=ns;a['raw_col']=rawcols;rawbatch=batch.loc[sample,'batch_dir'];bb='batch3' if rawbatch in ('batch3','batch3_additional_sequencing') else rawbatch;assert_(bb in ('Results','batch3'),'batch label');br=dict(cohort='GSE270788',donor_id=sample,group=rr.HF_etiology,batch=bb,batch_dir=rawbatch,predicted_labels='; '.join(sorted(a['predicted.celltype'].unique())))
  for label,short in [('Endothelium','EC'),('Pericyte','PC')]:z=a[a['cell.type.l1']==label];br[short+'_annotation_agreement']=float((z['predicted.celltype']==label).mean())
  z=a[a['cell.type.l1'].isin(['Endothelium','Pericyte'])].copy();br['combined_annotation_agreement']=float((z['predicted.celltype']==z['cell.type.l1']).mean());brows.append(br);z['class']=z['cell.type.l1'].map({'Endothelium':'EC','Pericyte':'PC'});z['donor_id']=sample;z['group']=rr.HF_etiology;z['cohort']='GSE270788';z['batch']=bb;z['file']=str(p);cells.append(z[['cohort','donor_id','group','class','N','raw_col','file','batch']]);print('GSE_DEPTH_OK',sample,flush=True)
 c=pd.concat(cells,ignore_index=True);table('stage0/gse_cells.tsv',c);table('stage0/gse270788_batch_annotation.tsv',brows);return c.groupby(['cohort','donor_id','group','class','batch'],sort=False).agg(n=('N','size'),N=('N','sum')).reset_index(),features
def kuppe():
 with h5py.File(KFILE,'r') as f:
  o=pd.DataFrame({c:obscol(f['obs'],c) for c in ['sample','patient','patient_region_id','major_labl','cell_type_original','n_counts']});o['barcode']=decode(f['obs/_index'][:]);o['raw_row']=np.arange(len(o));pre=pd.read_csv(PREP/'COVERAGE/Kuppe_obs_identity_and_global_QC.tsv',sep='\t',usecols=['barcode']);assert_(list(pre.barcode)==list(o.barcode),'Kuppe obs order');meta=pd.read_csv(PREP/'SAMPLE_TABLES/Kuppe_RNA_29_assays_clinical_regions.tsv',sep='\t');j=o.merge(meta[['sample_id','patient','patient_region_id','region_novel','clinical_group_from_Table1']],left_on='sample',right_on='sample_id',how='left',validate='many_to_one',suffixes=('','_table'),indicator=True);assert_((j['_merge']=='both').all() and (j.patient==j.patient_table).all() and (j.patient_region_id==j.patient_region_id_table).all(),'Kuppe join');h=f['raw/X'];encoding=str(h.attrs['encoding-type']);count=len(h['data']);tot=np.zeros(len(o),np.float64);bad=np.zeros(3,np.int64)
  if encoding=='csc_matrix':
   for lo in range(0,count,2000000):
    v=h['data'][lo:lo+2000000];ix=h['indices'][lo:lo+2000000];bad+=np.array([(~np.isfinite(v)).sum(),(v<0).sum(),(v!=np.floor(v)).sum()]);tot+=np.bincount(ix,weights=v.astype(np.float64),minlength=len(o))
  elif encoding=='csr_matrix':
   ptr=h['indptr'][:]
   for lo in range(0,len(o),1000):
    hi=min(len(o),lo+1000);p0,p1=int(ptr[lo]),int(ptr[hi]);v=h['data'][p0:p1].astype(float);bad+=np.array([(~np.isfinite(v)).sum(),(v<0).sum(),(v!=np.floor(v)).sum()]);s=np.r_[0.,np.cumsum(v)];tot[lo:hi]=s[ptr[lo+1:hi+1]-p0]-s[ptr[lo:hi]-p0]
  else:bad[0]=1
  features=feature_map(decode(f['raw/var/_index'][:]),None,'Kuppe',KFILE,[14698,14640,14638,11553]);bio=obscol(f['raw/var'],'feature_biotype')
  for a in features:a['feature_biotype']=str(bio[a['index']]) if a['index']>=0 else ''
  qc={'format':encoding,'dtype':str(h['data'].dtype),'stored_values':count,'nonfinite':int(bad[0]),'negative':int(bad[1]),'noninteger':int(bad[2]),'PASS':bool(bad.sum()==0)}
  if bad.sum():writejson('stage0/kuppe_count_layer_qc.json',qc);return pd.DataFrame(),features,False
  assert_((tot==np.floor(tot)).all(),'Kuppe totals integer');j['N']=tot.astype(np.int64);diff=tot-o.n_counts.to_numpy(float);qc.update(nuclei=len(o),match_count=int((diff==0).sum()),match_fraction=float((diff==0).mean()),difference_quantiles=np.quantile(diff,[0,.25,.5,.75,1]).tolist());writejson('stage0/kuppe_count_layer_qc.json',qc)
 c=j[j.cell_type_original.isin(['Endothelial','Pericyte']) & (j.patient!='P5')].copy();c['class']=c.cell_type_original.map({'Endothelial':'EC','Pericyte':'PC'});c['cohort']='Kuppe';c['donor_id']=c.patient;c['group']=c.clinical_group_from_Table1;c['remote_only']=c.patient.isin(['P6','P11','P12']);table('stage0/kuppe_cells.tsv',c[['cohort','donor_id','group','class','N','raw_row','sample','region_novel','major_labl','remote_only']]);table('stage0/kuppe_region_composition.tsv',c.groupby(['donor_id','group','class','sample','region_novel','major_labl','remote_only'],sort=False).agg(n=('N','size'),N=('N','sum')).reset_index());return c.groupby(['cohort','donor_id','group','class','remote_only'],sort=False).agg(n=('N','size'),N=('N','sum')).reset_index(),features,True
def scp():
 with h5py.File(SFILE,'r') as f:
  o=pd.DataFrame({c:obscol(f['obs'],c) for c in ['donor_id','sub_cluster']});o['NAME']=decode(f['obs/_index'][:]);o['raw_row']=np.arange(len(o));m=pd.read_csv(ELIG/'sources/ICM_MetaData_V1.txt',sep='\t',skiprows=[1],keep_default_na=False,usecols=['NAME','donor_id','sub_cluster','cell_type']);j=o.merge(m,on='NAME',how='left',validate='one_to_one',suffixes=('','_meta'),indicator=True);assert_((j['_merge']=='both').all() and (j.donor_id==j.donor_id_meta).all() and (j.sub_cluster.astype(str)==j.sub_cluster_meta.astype(str)).all(),'SCP metadata mismatch');features=feature_map(decode(f['var/_index'][:]),decode(f['var/gene_ids'][:]),'SCP1849',SFILE);h=f['layers/cellranger_raw'];ptr=h['indptr'][:];tot=np.zeros(len(o),np.int64);bad=0
  for lo in range(0,len(o),2000):
   hi=min(len(o),lo+2000);p0,p1=int(ptr[lo]),int(ptr[hi]);v=h['data'][p0:p1].astype(np.float64);bad+=int((~np.isfinite(v)|(v<0)|(v!=np.floor(v))).sum());s=np.r_[0.,np.cumsum(v)];sums=s[ptr[lo+1:hi+1]-p0]-s[ptr[lo:hi]-p0];assert_((sums==np.floor(sums)).all(),'SCP totals integer');tot[lo:hi]=sums.astype(np.int64)
  assert_(bad==0,'SCP count QC');j['N']=tot;writejson('stage0/scp1849_count_qc.json',{'stored_values':len(h['data']),'invalid_values':bad,'PASS':True})
 ec=j.sub_cluster.isin(['EC-General capillary','EC-KCNIP4','EC-Angiogenic','EC-Arterial']);pc=j.cell_type=='CL_0000669';assert_(not(ec&pc).any(),'SCP class overlap');c=j[ec|pc].copy();c['class']=np.where(ec[ec|pc],'EC','PC');donors=pd.read_csv(ELIG/'outputs/SCP1849_DONOR_CELL_COUNTS.tsv',sep='\t');c=c.merge(donors[['donor_id','group']],on='donor_id',how='left',validate='many_to_one');assert_(c.group.notna().all(),'SCP group join');c['cohort']='SCP1849';dep=c.groupby(['cohort','donor_id','group','class'],sort=False).agg(n=('N','size'),N=('N','sum')).reset_index();checks=[]
 for row in dep.to_dict('records'):
  q=donors[donors.donor_id==row['donor_id']].iloc[0];expected=int(q['blood_vascular_EC_author_subclusters' if row['class']=='EC' else 'pericytes']);assert_(row['n']==expected,'SCP donor counts');checks.append(dict(donor_id=row['donor_id'],**{'class':row['class']},expected=expected,actual=row['n'],PASS=True))
 assert_(int(ec.sum())==14814 and int(pc.sum())==10565,'SCP class counts');table('stage0/scp1849_donor_counts_check.tsv',checks);table('stage0/scp1849_cells.tsv',c[['cohort','donor_id','group','class','N','raw_row']]);return dep,features
def depth_final(dep):
 dep=dep.copy();dep['eligible']=False;dep['m']=0;dep['T']=0;dep['keep_T']=False;dep['EC_PC_library_ratio']=np.nan;rules=[];exclusions=[{'cohort':'Kuppe','donor_id':'P5','reason':'CAD, HF exclusion'}]
 for c in COHORTS:
  if not (dep.cohort==c).any():continue
  for donor in dep[dep.cohort==c].donor_id.unique():
   ix=(dep.cohort==c)&(dep.donor_id==donor);q=dep[ix].set_index('class');assert_(set(q.index)=={'EC','PC'},'missing donor class');ok=bool((q.n>=30).all() and (q.N>0).all());dep.loc[ix,'eligible']=ok;dep.loc[ix,'m']=int(q.N.min());dep.loc[ix,'EC_PC_library_ratio']=float(q.loc['EC','N']/q.loc['PC','N'])
   if not ok:exclusions.append({'cohort':c,'donor_id':donor,'reason':'n<30 or N<=0'})
  local=[]
  for g in GROUPS[c]:
   z=dep[(dep.cohort==c)&(dep.group==g)&dep.eligible&(dep['class']=='EC')];v=sorted(z.m.astype(int),reverse=True);assert_(len(v)>0,'empty eligible group');rank=int(np.ceil(.75*len(v)));local.append(dict(cohort=c,group=g,n_eligible=len(v),ceil_075=rank,T_g=v[rank-1]))
  T=min(x['T_g'] for x in local);dep.loc[dep.cohort==c,'T']=T;dep.loc[dep.cohort==c,'keep_T']=dep.loc[dep.cohort==c,'eligible']&(dep.loc[dep.cohort==c,'m']>=T)
  for r in local:r.update(T=T,determining_group=r['T_g']==T,n_kept_T=int(((dep.cohort==c)&(dep.group==r['group'])&dep.keep_T&(dep['class']=='EC')).sum()));rules.append(r)
  for r in dep[(dep.cohort==c)&dep.eligible&~dep.keep_T&(dep['class']=='EC')].to_dict('records'):exclusions.append(dict(cohort=c,donor_id=r['donor_id'],reason='m<T; thinned B only',m=r['m']))
 expected={'SCP1303':([16,11,15],887564),'GSE183852_Nuclei':([25,13],207913),'GSE270788':([6,5,4,5],16815),'Kuppe':([4,7,8],None),'SCP1849':([7,8],None)};checks=[]
 for c,(nn,T) in expected.items():
  r=[x for x in rules if x['cohort']==c]
  if not r:continue
  assert_([x['n_eligible'] for x in r]==nn,'eligible count mismatch '+c)
  if T is not None:assert_(all(x['T']==T for x in r),'T mismatch '+c)
  for i,x in enumerate(r):checks.append(dict(cohort=c,group=x['group'],expected_n=nn[i],actual_n=x['n_eligible'],expected_T=T,actual_T=x['T'],PASS=True))
 table('stage0/donor_class_depth.tsv',dep);table('stage0/T_rule.tsv',rules);table('stage0/exclusions.tsv',exclusions);table('stage0/EXPECTED_VS_ACTUAL.tsv',checks);s=[]
 for (c,g,k),q in dep.groupby(['cohort','group','class'],sort=False):
  row=dict(cohort=c,group=g,**{'class':k},PC_shallower_donors=int((q.EC_PC_library_ratio>1).sum()))
  for col in ['n','N','EC_PC_library_ratio']:
   for label,val in [('min',q[col].min()),('median',q[col].median()),('max',q[col].max())]:row[col+'_'+label]=val
  s.append(row)
 table('stage0/depth_summary.tsv',s)
def main():
 start('stage0',Path(__file__));writejson('env/CHILD_ENV.json',ENV);writejson('env/ENVIRONMENT.json',{'python':sys.executable,'version':sys.version,'platform':platform.platform(),'packages':{n:importlib.metadata.version(n) for n in ['numpy','pandas','scipy','h5py','matplotlib']}});inputs();log('PERMITTED_DATA_ACCESS',stage='stage0',command='stage0.py',scope='metadata / feature-agnostic totals and QC only');d=discovery();gd,gf=gse();kd,kf,kok=kuppe();sd,sf=scp();depth_final(pd.concat([d,gd,kd,sd],ignore_index=True));table('stage0/feature_map.tsv',gf+kf+sf+[dict(cohort=c,file='donor_class_gene.tsv',gene=g,index=-1,id=e,status='measured',expected_match='symbol') for c in COHORTS[:2] for g,e in zip(GENES,IDS)]);writejson('stage0/STAGE0_QA.json',{'PASS':True,'Kuppe_run':kok,'target_values_read':False});finish('stage0');print('STAGE0_PASS',flush=True)
if __name__=='__main__':
 try:main()
 except Exception as e:fail('stage0',e);traceback.print_exc();sys.exit(1)
```
