## Supplementary Software 1 for "*IL18* and pyroptosis-related genes show contrasting expression in human cardiac pericytes and endothelial cells": stage1.py

```
from common import *
from statistics_primary import *
import traceback,time

def read_targets():
 guard();assert_((ROOT/'stage05/null_dryrun.tsv').is_file() and (ROOT/'stage05/positive_dryrun.tsv').is_file(),'stage05 outputs missing');log('TARGET_READ_STARTED',stage='stage1',genes=GENES,scope='fixed EC PC only');depth=read('stage0/donor_class_depth.tsv');counts={};savedL={};fm=read('stage0/feature_map.tsv')
 rows=ziprows('discovery/results/donor_class_gene.tsv');head=next(rows);ix={v:i for i,v in enumerate(head)}
 for row in rows:
  g=row[ix['gene']];ck=row[ix['comparison_key']]
  if g not in GENES or ck not in ('endothelium','pericyte'):continue
  c=row[ix['cohort']];d=row[ix['donor_id']];cl='EC' if ck=='endothelium' else 'PC';key=(c,d,cl);counts.setdefault(key,np.zeros(4,np.int64))[GENES.index(g)]=int(row[ix['gene_raw_count']]);savedL[(*key,g)]=float(row[ix['L']])
 for c,rel,file,grp,axis in [('GSE270788','gse_cells.tsv',None,'matrix','raw_col'),('Kuppe','kuppe_cells.tsv',KFILE,'raw/X','raw_row'),('SCP1849','scp1849_cells.tsv',SFILE,'layers/cellranger_raw','raw_row')]:
  if c=='Kuppe' and not json.loads((ROOT/'stage0/STAGE0_QA.json').read_text())['Kuppe_run']:continue
  cells=read('stage0/'+rel);filegroups=cells.groupby('file',sort=False) if c=='GSE270788' else [(str(file),cells)]
  for path,z in filegroups:
   mapping=fm[(fm.cohort==c)&(fm.file==str(path))];cols=np.array([int(mapping[mapping.gene==g]['index'].iloc[0]) for g in GENES]);assert_((cols>=0).all(),'unmeasured feature must use NA path')
   with h5py.File(path,'r') as f:
    h=f[grp];ptr=h['indptr'][:]
    if c=='Kuppe':
     wanted=z.raw_row.to_numpy(int);out=np.zeros((len(z),4),np.int64)
     for gi,j in enumerate(cols):
      lo,hi=int(ptr[j]),int(ptr[j+1]);idx=h['indices'][lo:hi];positions=np.flatnonzero(np.isin(idx,wanted));vals=h['data'][lo+positions];lookup={int(k):int(v) for k,v in zip(idx[positions],vals)};out[:,gi]=[lookup.get(int(k),0) for k in wanted]
     for rr,v in zip(z.to_dict('records'),out):key=(c,rr['donor_id'],rr['class']);counts.setdefault(key,np.zeros(4,np.int64))[:]+=v
    else:
     for rr in z.to_dict('records'):
      j=int(rr[axis]);lo,hi=int(ptr[j]),int(ptr[j+1]);idx=h['indices'][lo:hi];v=np.zeros(4,np.int64)
      for gi,jj in enumerate(cols):
       hit=np.flatnonzero(idx==jj);assert_(len(hit)<=1,'duplicate target index')
       if len(hit):v[gi]=int(h['data'][lo+int(hit[0])])
      key=(c,rr['donor_id'],rr['class']);counts.setdefault(key,np.zeros(4,np.int64))[:]+=v
   print('TARGET_READ_COMPLETE',c,Path(path).name,flush=True)
 records=[];maxerr=0
 for rr in depth.to_dict('records'):
  key=(rr['cohort'],rr['donor_id'],rr['class']);assert_(key in counts,'target donor class missing');v=counts[key];assert_(v.sum()<=int(rr['N']),'negative remainder');L=np.log2(1+1e6*v/int(rr['N']))
  for gi,g in enumerate(GENES):
   if (*key,g) in savedL:maxerr=max(maxerr,abs(L[gi]-savedL[(*key,g)]));assert_(abs(L[gi]-savedL[(*key,g)])<=1e-9,'stored L mismatch')
   records.append(dict(cohort=key[0],donor_id=key[1],group=rr['group'],**{'class':key[2]},gene=g,y=int(v[gi]),N=int(rr['N']),L=L[gi],n=int(rr['n']),eligible=bool(rr['eligible'])))
 br=ziprows('discovery/sensitivities/BCD_disease.tsv');head=next(br);bcd=[]
 for row in br:
  a=dict(zip(head,row))
  if a['gene'] in GENES:bcd.append(a)
 assert_(len(bcd)==20,'BCD rows not 20');df=pd.DataFrame(records)
 for b in bcd:
  c=b['cohort'];g=b['variant'];gene=b['gene'];z=df[(df.cohort==c)&(df.group==g)&(df.gene==gene)].pivot(index='donor_id',columns='class',values='L');D=(z.EC-z.PC).to_numpy();assert_(len(D)==int(b['N']) and int((D>1e-12).sum())==int(b['positive']) and int((D< -1e-12).sum())==int(b['negative']) and int((abs(D)<=1e-12).sum())==int(b['tie']) and abs(np.median(D)-float(b['median_delta_L']))<=1e-9,'BCD stored results mismatch')
 return df,bcd,{'L_n':len(savedL),'L_max_error':maxerr,'BCD_rows_matched':len(bcd),'PASS':True}

def assemble(df,c):
 donors,groups,N,T,keep=depth_arrays(c);Y=np.zeros((len(donors),2,4),np.int64)
 for di,d in enumerate(donors):
  for ki,k in enumerate(['EC','PC']):
   for gi,g in enumerate(GENES):q=df[(df.cohort==c)&(df.donor_id==d)&(df['class']==k)&(df.gene==g)];assert_(len(q)==1 and int(q.N.iloc[0])==int(N[di,ki]),'array donor correspondence');Y[di,ki,gi]=int(q.y.iloc[0])
 return donors,groups,N,T,keep,Y

def analyze(df,bcd):
 out={n:[] for n in ['donor_D','maintenance_summary','maintenance_thinning','B_thinned','B_thinned_replicates','donor_Dthin_mean','B_pooled','B_decomposition','zero_count_donors','lvad_sensitivity','first_thinning_counts']};null=read('stage05/null_dryrun.tsv');null=null[null.kind=='group'];dep=read('stage0/donor_class_depth.tsv')
 for c in COHORTS:
  if not (df.cohort==c).any():continue
  donors,groups,N,T,keep,Y=assemble(df,c);comp=components(Y,N);L=Lval(Y,N);D=L[:,0]-L[:,1];cmp=comparisons(c,groups);dk=np.array(donors)[keep];gk=groups[keep];Nk=N[keep];Yk=Y[keep];cmpk=comparisons(c,gk);sign=SIGN;within=[];rr=rng(2,c)
  for rep in range(200):
   yt,nt,_=thin(comp,N,N.min(axis=1)[:,None],rr);dt=Dval(yt,nt);within.append([category(dt[groups==g],sign)[3] for g in GROUPS[c]])
  within=np.array(within)
  for di,d in enumerate(donors):
   for gi,g in enumerate(GENES):out['donor_D'].append(dict(cohort=c,donor_id=d,group=groups[di],gene=g,L_EC=L[di,0,gi],L_PC=L[di,1,gi],D=D[di,gi],N_EC=N[di,0],N_PC=N[di,1],keep_T=keep[di]))
  for gi0,group in enumerate(GROUPS[c]):
   ii=np.flatnonzero(groups==group);k,nt,tie,cat=category(D[ii],sign);ci=np.quantile(np.median(D[ii][rng(1,c,gi0).integers(0,len(ii),(10000,len(ii)))],axis=1),[.025,.975],axis=0) if c not in COHORTS[:2] else None
   for j,g in enumerate(GENES):
    fractions={x:float((within[:,gi0,j]==x).mean()) for x in ['保持','混在','組み替え','判定不能']};out['maintenance_thinning'].append(dict(cohort=c,group=group,gene=g,replicates=200,**fractions));row=dict(cohort=c,group=group,gene=g,n=len(ii),k=int(k[j]),n_nt=int(nt[j]),tie=int(tie[j]),median_D=np.median(D[ii,j]),within_retention=fractions['保持'])
    if c in COHORTS[:2]:
     b=next(x for x in bcd if x['cohort']==c and x['variant']==group and x['gene']==g);row.update(k=int(b['negative' if j==0 else 'positive']),n_nt=int(b['non_tie']),tie=int(b['tie']),median_D=float(b['median_delta_L']),ci_low=float(b['ci_low']),ci_high=float(b['ci_high']),classification='既存値の表示のみ',source='existing BCD_disease')
    else:row.update(ci_low=ci[0,j],ci_high=ci[1,j],classification=cat[j],source='fixed-rule estimate')
    for cpm in [5,20,100]:
     q=null[(null.cohort==c)&(null.group==group)&(null.CPM==cpm)].iloc[0];row['null_retention_CPM'+str(cpm)]=q['full_retention_negative' if j==0 else 'full_retention_positive'];row['theoretical_retention']=q.theoretical_retention
    out['maintenance_summary'].append(row)
  rr=rng(3,c);rb=rng(4,c);dtreps=[];ltreps=[];yreps=[];bootblocks=[[] for x in cmpk];pointblocks=[[] for x in cmpk];decomps=[[] for x in cmpk]
  for rep in range(200):
   yt,nt,z=thin(comp[keep],Nk,T,rr);lt=Lval(yt,nt);dt=lt[:,0]-lt[:,1];dtreps.append(dt);ltreps.append(lt);yreps.append(yt)
   if rep==0:
    for di,d in enumerate(dk):
     for ki,k in enumerate(['EC','PC']):
      for jj,g in enumerate(GENES):out['first_thinning_counts'].append(dict(cohort=c,donor_id=d,**{'class':k},gene=g,y=int(yt[di,ki,jj]),N=int(nt[di,ki])))
   for ci,(a,b,label) in enumerate(cmpk):
    ma=np.median(dt[a],axis=0);mb=np.median(dt[b],axis=0);points=ma-mb;pointblocks[ci].append(points);bootblocks[ci].append(boot_median(dt,a,b,1000,rb));decomps[ci].append(np.median(lt[a],axis=0)-np.median(lt[b],axis=0))
    for jj,g in enumerate(GENES):out['B_thinned_replicates'].append(dict(cohort=c,comparison=label,replicate=rep,gene=g,B=points[jj],median_D_disease=ma[jj],median_D_control=mb[jj]))
  meanD=np.mean(dtreps,axis=0)
  for di,d in enumerate(dk):
   for jj,g in enumerate(GENES):out['donor_Dthin_mean'].append(dict(cohort=c,donor_id=d,group=gk[di],gene=g,mean_Dthin=meanD[di,jj]))
  pooled_start=len(out['B_pooled'])
  for ci,(a,b,label) in enumerate(cmp):
   ak,bk,_=cmpk[ci];bp=poolB(Y,N,a,b);blo,bhi=np.quantile(boot_pool(Y,N,a,b,10000,rng(5,c,ci)),[.025,.975],axis=0);pv,pfloor,nperm,exact=perm_pool(Y,N,a,b,rng(9,c,ci));tlo,thi=np.quantile(np.concatenate(bootblocks[ci]),[.025,.975],axis=0);tp=np.median(pointblocks[ci],axis=0);de=np.asarray(decomps[ci]);dlo,dhi=np.quantile(de,[.025,.975],axis=0);dm=np.median(de,axis=0);bu=np.median(D[keep][ak],axis=0)-np.median(D[keep][bk],axis=0)
   for jj,g in enumerate(GENES):
    out['B_thinned'].append(dict(cohort=c,comparison=label,gene=g,n_disease=len(ak),n_control=len(bk),B=tp[jj],ci_low=tlo[jj],ci_high=thi[jj],B_unthinned_fulldepth=bu[jj],T=T));out['B_decomposition'].append(dict(cohort=c,comparison=label,gene=g,EC_median=dm[0,jj],EC_q025=dlo[0,jj],EC_q975=dhi[0,jj],PC_median=dm[1,jj],PC_q025=dlo[1,jj],PC_q975=dhi[1,jj],note='difference of medians is not median of differences'))
    row=dict(cohort=c,comparison=label,gene=g,n_disease=len(a),n_control=len(b),B_pool=bp[jj],ci_low=blo[jj],ci_high=bhi[jj],P=pv[jj],P_floor=pfloor,assignments=nperm,exact=exact)
    for tag,ii in [('disease',a),('control',b)]:
     yy=Y[ii].sum(axis=0);nn=N[ii].sum(axis=0);ll=Lval(yy,nn);row[tag+'_D_pool']=ll[0,jj]-ll[1,jj]
     for ki,k in enumerate(['EC','PC']):row[tag+'_'+k+'_sum_y']=int(yy[ki,jj]);row[tag+'_'+k+'_sum_N']=int(nn[ki]);row[tag+'_'+k+'_L_pool']=ll[ki,jj]
    out['B_pooled'].append(row)
  sub=out['B_pooled'][pooled_start:];qs=bh([x['P'] for x in sub])
  for row,q in zip(sub,qs):row['q']=q;row['family_n']=len(sub)
  yt=np.asarray(yreps)
  for group in GROUPS[c]:
   ii=np.flatnonzero(groups==group);ik=np.flatnonzero(gk==group)
   for ki,k in enumerate(['EC','PC']):
    for jj,g in enumerate(GENES):out['zero_count_donors'].append(dict(cohort=c,group=group,**{'class':k},gene=g,n_full=len(ii),zero_full=int((Y[ii,ki,jj]==0).sum()),n_thin=len(ik),mean_zero_thin=float((yt[:,ik,ki,jj]==0).sum(axis=1).mean()),mean_zero_fraction_thin=float((yt[:,ik,ki,jj]==0).mean())))
  if c=='GSE183852_Nuclei':
   lv=set(dep[(dep.cohort==c)&(dep.LVAD.astype(str)=='True')].donor_id);assert_(len(lv)==3,'LVAD 3 donors');a,b,label=cmp[0];a=np.array([i for i in a if donors[i] not in lv]);ak,bk,_=cmpk[0];ak=np.array([i for i in ak if dk[i] not in lv]);assert_(len(a)==10 and len(ak)==7,'LVAD group sizes');r=rng(7,c,0);bt=np.concatenate([boot_median(dt,ak,bk,1000,r) for dt in dtreps]);tl,th=np.quantile(bt,[.025,.975],axis=0);tp=np.median([np.median(dt[ak],axis=0)-np.median(dt[bk],axis=0) for dt in dtreps],axis=0);bp=poolB(Y,N,a,b);lo,hi=np.quantile(boot_pool(Y,N,a,b,10000,rng(7,c,1)),[.025,.975],axis=0);pv,pfloor,nperm,exact=perm_pool(Y,N,a,b,rng(7,c,2))
   for jj,g in enumerate(GENES):out['lvad_sensitivity'].append(dict(cohort=c,comparison=label,gene=g,excluded=';'.join(sorted(lv,key=natural)),n_pooled_disease=10,n_pooled_control=25,n_thin_disease=7,n_thin_control=25,B_pool=bp[jj],pool_ci_low=lo[jj],pool_ci_high=hi[jj],P=pv[jj],P_floor=pfloor,B_thinned=tp[jj],thin_ci_low=tl[jj],thin_ci_high=th[jj],T=T,family='excluded from BH'))
  print('COHORT_COMPUTED',c,flush=True)
 return out

def cross_tables(out):
 ms=pd.DataFrame(out['maintenance_summary']);bp=pd.DataFrame(out['B_pooled']);bt=pd.DataFrame(out['B_thinned']);zero=pd.DataFrame(out['zero_count_donors']);power=read('stage05/positive_dryrun.tsv');mc=[];rp=[]
 sets={'DCM':[('SCP1303',0),('GSE183852_Nuclei',0)],'ICM':[('GSE270788',1),('Kuppe',1),('SCP1849',0)],'AMI':[('GSE270788',0),('Kuppe',0)]}
 for dis,pairs in sets.items():
  for g in GENES:
   prow=[];trow=[];row={'disease':dis,'gene':g};classes=[]
   for c,ci in pairs:
    if not (bp.cohort==c).any():continue
    label=GROUPS[c][COMPS[c][ci][0]]+' − '+GROUPS[c][COMPS[c][ci][1]];p=bp[(bp.cohort==c)&(bp.comparison==label)&(bp.gene==g)].iloc[0];t=bt[(bt.cohort==c)&(bt.comparison==label)&(bt.gene==g)].iloc[0];prow.append([p.B_pool,p.ci_low,p.ci_high]);trow.append([t.B,t.ci_low,t.ci_high])
    for key in ['B_pool','ci_low','ci_high','P']:row[c+'_pool_'+key]=p[key]
    for key in ['B','ci_low','ci_high']:row[c+'_thin_'+key]=t[key]
    gr=[GROUPS[c][i] for i in COMPS[c][ci]];zz=zero[(zero.cohort==c)&(zero.group.isin(gr))&(zero.gene==g)];row[c+'_thinned_zero_fraction']=zz.mean_zero_thin.sum()/zz.n_thin.sum()
    for cpm in [5,20,100]:
     pp=power[(power.cohort==c)&(power.comparison==label)&(power.CPM==cpm)].iloc[0];row[c+'_power_pool_'+str(cpm)]=pp.pooled_CI_excludes_zero;row[c+'_power_thin_'+str(cpm)]=pp.thinned_CI_excludes_zero
    if dis in ('AMI','ICM'):
     m=ms[(ms.cohort==c)&(ms.group==dis)&(ms.gene==g)].iloc[0];classes.append((c,m.classification,int(m.k),int(m.n_nt)))
   row['classification']=reproduced(prow,trow);row['n_cohorts']=len(prow);rp.append(row)
   if dis in ('AMI','ICM'):
    cats=[x[1] for x in classes];cat='虚血の各コホートで保持' if all(x=='保持' for x in cats) else '組み替えあり' if '組み替え' in cats else 'コホートごとの判定';r={'disease':dis,'gene':g,'classification':cat,'n_cohorts':len(classes),'Kuppe_status':'run' if 'Kuppe' in ms.cohort.unique() else 'not_run'}
    for c,cl,k,nt in classes:r[c+'_classification']=cl;r[c+'_k']=k;r[c+'_n_nt']=nt
    mc.append(r)
 out['maintenance_cross_cohort']=mc;out['reproduction_table']=rp;dd=pd.DataFrame(out['donor_D']);out['gse270788_D_batch']=dd[dd.cohort=='GSE270788'].merge(read('stage0/gse270788_batch_annotation.tsv'),on=['cohort','donor_id','group'],validate='many_to_one');out['kuppe_D_region']=dd[dd.cohort=='Kuppe'].merge(read('stage0/kuppe_region_composition.tsv'),on=['donor_id','group'],validate='many_to_many') if 'Kuppe' in dd.cohort.unique() else pd.DataFrame()
 return out

def main():
 start('stage1',Path(__file__));df,bcd,qa=read_targets();out=cross_tables(analyze(df,bcd));out['donor_class_target']=df
 for name,rows in out.items():table('stage1/'+name+'.tsv',rows)
 writejson('stage1/STORED_VALUES_QA.json',qa);finish('stage1');print('STAGE1_PASS',flush=True)
if __name__=='__main__':
 try:main()
 except Exception as e:fail('stage1',e);traceback.print_exc();sys.exit(1)
```
