## Supplementary Software 1 for "*IL18* and pyroptosis-related genes show contrasting expression in human cardiac pericytes and endothelial cells": stage2.py

```
from common import *
from scipy import sparse
import itertools,math,traceback
CHECKS=[]
def check(name,expected,actual,tol=0):
 a=np.asarray(expected);b=np.asarray(actual);assert_(a.shape==b.shape,name+' shape');numeric=a.dtype.kind in 'iufb' and b.dtype.kind in 'iufb';delta=np.abs(a.astype(float)-b.astype(float)) if numeric else a!=b;good=delta<=tol if numeric else ~delta;CHECKS.append(dict(item=name,n=int(a.size),matched=int(good.sum()),max_error=float(np.max(delta)) if a.size else 0,tolerance=tol,PASS=bool(good.all())));assert_(good.all(),name+' mismatch')
def independent_inputs():
 guard();assert_((ROOT/'stage05/null_dryrun.tsv').is_file() and (ROOT/'stage05/positive_dryrun.tsv').is_file(),'dryrun absent');log('TARGET_READ_STARTED',stage='stage2',genes=GENES,scope='independent fixed EC PC reads');depth=read('stage0/donor_class_depth.tsv');fm=read('stage0/feature_map.tsv');out={};Nout={}
 def collect(c,cells,Y,NN):
  for (d,k),ix in cells.groupby(['donor_id','class'],sort=False).indices.items():out[(c,d,k)]=np.asarray(Y[ix].sum(axis=0)).ravel().astype(np.int64);Nout[(c,d,k)]=int(NN[ix].sum(dtype=np.int64))
 stream=ziprows('discovery/results/donor_class_gene.tsv');header=next(stream);ix={v:i for i,v in enumerate(header)}
 for row in stream:
  if row[ix['gene']] not in GENES or row[ix['comparison_key']] not in ('endothelium','pericyte'):continue
  key=(row[ix['cohort']],row[ix['donor_id']],'EC' if row[ix['comparison_key']]=='endothelium' else 'PC');out.setdefault(key,np.zeros(4,np.int64))[GENES.index(row[ix['gene']])]=int(row[ix['gene_raw_count']]);Nout[key]=int(row[ix['library_total']])
 cells=read('stage0/gse_cells.tsv')
 for path,z0 in cells.groupby('file',sort=False):
  z=z0.reset_index(drop=True);cols=[int(fm[(fm.cohort=='GSE270788')&(fm.file==path)&(fm.gene==g)]['index'].iloc[0]) for g in GENES];rowidx=[];colidx=[];vals=[];NN=np.zeros(len(z),np.int64)
  with h5py.File(path,'r') as f:
   h=f['matrix'];ptr=h['indptr'][:]
   for j,rawcol in enumerate(z.raw_col):
    lo,hi=int(ptr[int(rawcol)]),int(ptr[int(rawcol)+1]);idx=h['indices'][lo:hi];mask=np.isin(idx,cols);pos=np.flatnonzero(mask);v=h['data'][lo+pos];rowidx.extend([cols.index(int(k)) for k in idx[pos]]);colidx.extend([j]*len(pos));vals.extend(v.astype(np.int64));rna=np.flatnonzero(idx<36601);NN[j]=np.add.reduce(h['data'][lo+rna].astype(np.int64),dtype=np.int64)
  mat=sparse.coo_matrix((vals,(rowidx,colidx)),shape=(4,len(z))).tocsr();collect('GSE270788',z,mat.T.tocsr(),NN)
 print('INDEPENDENT_INPUT_DONE GSE270788',flush=True)
 if json.loads((ROOT/'stage0/STAGE0_QA.json').read_text())['Kuppe_run']:
  cells=read('stage0/kuppe_cells.tsv');rawrows=cells.raw_row.to_numpy(int);cols=[int(fm[(fm.cohort=='Kuppe')&(fm.gene==g)]['index'].iloc[0]) for g in GENES]
  with h5py.File(KFILE,'r') as f:
   h=f['raw/X'];ptr=h['indptr'][:];nn=len(f['obs/_index']);tot=np.zeros(nn,np.float64)
   for lo in range(0,len(h['data']),1000000):np.add.at(tot,h['indices'][lo:lo+1000000],h['data'][lo:lo+1000000].astype(np.float64))
   rowidx=[];colidx=[];vals=[]
   for gi,j in enumerate(cols):
    lo,hi=int(ptr[j]),int(ptr[j+1]);idx=h['indices'][lo:hi];pos=np.flatnonzero(np.isin(idx,rawrows));rowidx.extend(idx[pos]);colidx.extend([gi]*len(pos));vals.extend(h['data'][lo+pos].astype(np.int64))
   mat=sparse.coo_matrix((vals,(rowidx,colidx)),shape=(nn,4)).tocsr();pairs=list(cells[['donor_id','class']].itertuples(index=False,name=None));keys=list(dict.fromkeys(pairs));ki={k:i for i,k in enumerate(keys)};membership=sparse.coo_matrix((np.ones(len(cells),np.int64),([ki[k] for k in pairs],rawrows)),shape=(len(keys),nn)).tocsr();summed=(membership@mat).toarray();Ns=np.asarray(membership@tot).ravel()
   for key,Y,N in zip(keys,summed,Ns):out[('Kuppe',*key)]=Y.astype(np.int64);Nout[('Kuppe',*key)]=int(N)
  print('INDEPENDENT_INPUT_DONE Kuppe',flush=True)
 cells=read('stage0/scp1849_cells.tsv');rawrows=cells.raw_row.to_numpy(int);cols=[int(fm[(fm.cohort=='SCP1849')&(fm.gene==g)]['index'].iloc[0]) for g in GENES];targetrows=[];targetcols=[];targetvals=[]
 with h5py.File(SFILE,'r') as f:
  h=f['layers/cellranger_raw'];ptr=h['indptr'][:];nc=len(ptr)-1;NN=np.zeros(nc,np.int64);wanted=np.zeros(nc,bool);wanted[rawrows]=True
  for row0 in range(0,nc,500):
   row1=min(row0+500,nc);lo,hi=int(ptr[row0]),int(ptr[row1]);idx=h['indices'][lo:hi];ri=np.repeat(np.arange(row0,row1),np.diff(ptr[row0:row1+1]));v=h['data'][lo:hi].astype(np.int64);np.add.at(NN,ri,v);mask=np.isin(idx,cols)&wanted[ri];positions=np.flatnonzero(mask);allowed=h['data'][lo+positions].astype(np.int64);targetrows.extend(ri[mask]);targetcols.extend([cols.index(int(j)) for j in idx[mask]]);targetvals.extend(allowed)
  mat=sparse.coo_matrix((targetvals,(targetrows,targetcols)),shape=(nc,4)).tocsr();collect('SCP1849',cells,mat[rawrows],NN[rawrows])
 print('INDEPENDENT_INPUT_DONE SCP1849',flush=True);return out,Nout

def lp(Y,N):return np.log1p(1000000*np.asarray(Y,dtype=float)/np.asarray(N,dtype=float)[...,None])/np.log(2)
def pD(Y,N):
 l=lp(np.sum(Y,axis=0),np.sum(N,axis=0));return l[0]-l[1]
def iperm(Y,N,a,b,c,ci,use=9):
 order=np.r_[a,b];Y=Y[order];N=N[order];n1=len(a);n=len(order);count=math.comb(n,n1);exact=count<=1000000;draws=count if exact else 200000;r=rng(use,c,ci);observed=pD(Y[:n1],N[:n1])-pD(Y[n1:],N[n1:]);hits=np.zeros(4,np.int64);wholeY=np.sum(Y,axis=0);wholeN=np.sum(N,axis=0);stream=itertools.combinations(range(n),n1) if exact else (r.permutation(n)[:n1] for i in range(draws))
 while True:
  rows=list(itertools.islice(stream,8192))
  if not rows:break
  design=np.zeros((len(rows),n),np.int64)
  for i,row in enumerate(rows):design[i,list(row)]=1
  y=(design@Y.reshape(n,8)).reshape(len(rows),2,4);nn=design@N;ll=lp(y,nn);rr=lp(wholeY-y,wholeN-nn);v=ll[:,0]-ll[:,1]-rr[:,0]+rr[:,1];hits+=(np.abs(v)>=np.abs(observed)-1e-12).sum(axis=0)
 return hits/draws if exact else (hits+1)/(draws+1)
def classification(x,g):
 k=sum(v< -1e-12 if g=='IL18' else v>1e-12 for v in x);nt=sum(abs(v)>1e-12 for v in x);s='判定不能' if nt==0 else '保持' if 4*k>=3*nt else '組み替え' if 2*(nt-k)>nt else '混在';return int(k),int(nt),int(len(x)-nt),s

def main():
 start('stage2',Path(__file__));assert_(any(json.loads(l).get('event')=='STAGE_COMPLETE' and json.loads(l).get('stage')=='stage1' for l in (ROOT/'logs/STAGE_LOG.jsonl').read_text().splitlines()),'stage1 not complete');counts,libs=independent_inputs();dt=read('stage1/donor_class_target.tsv');dep=read('stage0/donor_class_depth.tsv');Dtable=read('stage1/donor_D.tsv');ms=read('stage1/maintenance_summary.tsv');pool=read('stage1/B_pooled.tsv');bt=read('stage1/B_thinned.tsv');rep0=read('stage1/B_thinned_replicates.tsv');rep0=rep0[rep0.replicate==0];first=read('stage1/first_thinning_counts.tsv');lvad=read('stage1/lvad_sensitivity.tsv');cross=read('stage1/maintenance_cross_cohort.tsv');maint={}
 expectedY=[];actualY=[];expectedN=[];actualN=[];expectedL=[];actualL=[]
 for row in dt.to_dict('records'):
  key=(row['cohort'],row['donor_id'],row['class']);j=GENES.index(row['gene']);expectedY.append(row['y']);actualY.append(counts[key][j]);expectedN.append(row['N']);actualN.append(libs[key]);expectedL.append(row['L']);actualL.append(math.log2(1+1e6*int(counts[key][j])/int(libs[key])))
 check('raw_target_y',expectedY,actualY);check('independent_total_N',expectedN,actualN);check('L',expectedL,actualL,1e-9)
 for c in COHORTS:
  if not (dt.cohort==c).any():continue
  donors,groups,_,T,keep=depth_arrays(c);N=np.array([[libs[(c,d,k)] for k in ['EC','PC']] for d in donors],np.int64);Y=np.array([[counts[(c,d,k)] for k in ['EC','PC']] for d in donors],np.int64);L=lp(Y,N);D=L[:,0]-L[:,1];Ts=[]
  for g in GROUPS[c]:v=sorted(N[groups==g].min(axis=1),reverse=True);Ts.append(v[math.ceil(.75*len(v))-1])
  check('T_'+c,T,min(Ts));check('keep_T_'+c,keep,N.min(axis=1)>=T)
  for i,d in enumerate(donors):
   for j,g in enumerate(GENES):check('D_'+c+'_'+d+'_'+g,Dtable[(Dtable.cohort==c)&(Dtable.donor_id==d)&(Dtable.gene==g)].D.to_numpy(),np.array([D[i,j]]),1e-9)
  for group in GROUPS[c]:
   for j,g in enumerate(GENES):
    q=ms[(ms.cohort==c)&(ms.group==group)&(ms.gene==g)].iloc[0];k,nt,tie,cat=classification(D[groups==group,j],g);check('k_nt_tie_'+c+'_'+group+'_'+g,[q.k,q.n_nt,q.tie],[k,nt,tie]);
    if c not in COHORTS[:2]:check('maintenance_'+c+'_'+group+'_'+g,q.classification,cat);maint[(c,group,g)]=cat
  dk=np.array(donors)[keep];gk=groups[keep];Nk=N[keep];Yk=Y[keep];comp=np.concatenate([Yk,(Nk-Yk.sum(axis=2))[...,None]],axis=2);z=np.zeros_like(comp);r=rng(3,c)
  for ix in np.ndindex(comp.shape):z[ix]=r.binomial(int(comp[ix]),T/int(Nk[ix[:2]]))
  nt=z.sum(axis=2);yt=z[...,:4];lt=lp(yt,nt);dd=lt[:,0]-lt[:,1]
  for i,d in enumerate(dk):
   for k,cl in enumerate(['EC','PC']):
    for j,g in enumerate(GENES):q=first[(first.cohort==c)&(first.donor_id==d)&(first['class']==cl)&(first.gene==g)].iloc[0];check('first_thin_count_'+c+'_'+d+'_'+cl+'_'+g,[q.y,q.N],[yt[i,k,j],nt[i,k]])
  for ci,(ag,bg) in enumerate(COMPS[c]):
   aa=GROUPS[c][ag];bb=GROUPS[c][bg];a=np.flatnonzero(groups==aa);b=np.flatnonzero(groups==bb);ak=np.flatnonzero(gk==aa);bk=np.flatnonzero(gk==bb);label=aa+' − '+bb;bu=np.median(D[keep][ak],axis=0)-np.median(D[keep][bk],axis=0);bs=np.median(dd[ak],axis=0)-np.median(dd[bk],axis=0);bp=pD(Y[a],N[a])-pD(Y[b],N[b]);pv=iperm(Y,N,a,b,c,ci)
   for j,g in enumerate(GENES):
    q=pool[(pool.cohort==c)&(pool.comparison==label)&(pool.gene==g)].iloc[0];t=bt[(bt.cohort==c)&(bt.comparison==label)&(bt.gene==g)].iloc[0];tr=rep0[(rep0.cohort==c)&(rep0.comparison==label)&(rep0.gene==g)].iloc[0];check('B_unthinned_'+c+'_'+str(ci)+'_'+g,t.B_unthinned_fulldepth,bu[j],1e-9);check('B_first_thin_'+c+'_'+str(ci)+'_'+g,tr.B,bs[j],1e-9);check('B_pooled_'+c+'_'+str(ci)+'_'+g,q.B_pool,bp[j],1e-9);check('P_'+c+'_'+str(ci)+'_'+g,q.P,pv[j],0 if bool(q.exact) else 1e-12)
  if c=='GSE183852_Nuclei':
   lv=set(dep[(dep.cohort==c)&(dep.LVAD.astype(str)=='True')].donor_id);a=np.array([i for i,d in enumerate(donors) if groups[i]=='DCM' and d not in lv]);b=np.flatnonzero(groups=='Donor');p=iperm(Y,N,a,b,c,2,use=7);B=pD(Y[a],N[a])-pD(Y[b],N[b])
   for j,g in enumerate(GENES):q=lvad[lvad.gene==g].iloc[0];check('LVAD_pool_'+g,q.B_pool,B[j],1e-9);check('LVAD_P_'+g,q.P,p[j],1e-12)
  print('INDEPENDENT_STATS_DONE',c,flush=True)
 for row in cross.to_dict('records'):
  dis=row['disease'];g=row['gene'];cs=['GSE270788','Kuppe'] if dis=='AMI' else ['GSE270788','Kuppe','SCP1849'];cats=[maint[(c,dis,g)] for c in cs if (c,dis,g) in maint];v='虚血の各コホートで保持' if all(x=='保持' for x in cats) else '組み替えあり' if any(x=='組み替え' for x in cats) else 'コホートごとの判定';check('cross_maintenance_'+dis+'_'+g,row['classification'],v)
 repro=read('stage1/reproduction_table.tsv')
 for row in repro.to_dict('records'):
  ps=[];ts=[]
  for c in COHORTS:
   if c+'_pool_B_pool' not in row or row[c+'_pool_B_pool']=='':continue
   B=float(row[c+'_pool_B_pool']);lo=float(row[c+'_pool_ci_low']);hi=float(row[c+'_pool_ci_high']);ps.append(1 if B>0 and lo>0 else -1 if B<0 and hi<0 else 0);B=float(row[c+'_thin_B']);lo=float(row[c+'_thin_ci_low']);hi=float(row[c+'_thin_ci_high']);ts.append(1 if B>0 and lo>0 else -1 if B<0 and hi<0 else 0)
  valid=any(ps.count(s)>=2 and -s not in ps and -s not in ts for s in [1,-1]);check('reproduction_'+row['disease']+'_'+row['gene'],row['classification'],'再現した変化' if valid else 'コホートごとの推定')
 table('stage2/RECHECK.tsv',CHECKS);writejson('stage2/RECHECK.json',{'PASS':True,'checks':len(CHECKS),'values':sum(x['n'] for x in CHECKS),'matched':sum(x['matched'] for x in CHECKS),'maximum_error':max(x['max_error'] for x in CHECKS),'independent_implementation':'no stage1 or primary statistics functions imported','amendments':0});finish('stage2');print('STAGE2_PASS',flush=True)
if __name__=='__main__':
 try:main()
 except Exception as e:
  table('stage2/RECHECK.tsv',CHECKS);writejson('stage2/RECHECK.json',{'PASS':False,'error':str(e),'completed_checks':len(CHECKS)});fail('stage2',e);traceback.print_exc();sys.exit(1)
```
