## Supplementary Software 1 for "*IL18* and pyroptosis-related genes show contrasting expression in human cardiac pericytes and endothelial cells": stage3_plots.py

```
from common import *
import matplotlib
matplotlib.use('Agg')
import matplotlib.pyplot as plt
from matplotlib.lines import Line2D
import traceback
plt.rcParams.update({'font.family':'DejaVu Sans','font.size':10,'axes.titlesize':11,'axes.labelsize':10,'savefig.facecolor':'white'})
SHORT={'SCP1303':'SCP1303','GSE183852_Nuclei':'GSE183852','GSE270788':'GSE270788','Kuppe':'Kuppe','SCP1849':'SCP1849','normal':'NF','dilated cardiomyopathy':'DCM','hypertrophic cardiomyopathy':'HCM','Donor':'Donor','control':'Control','DCM':'DCM','HCM':'HCM','AMI':'AMI','ICM':'ICM','NICM':'NICM','NF':'NF'}
CAT={'保持':'maintained','混在':'mixed','組み替え':'rearranged','判定不能':'undetermined','既存値の表示のみ':'existing'}
COL=['#226aa0','#bd5820','#438655']
def save(fig,name):
 fig.savefig(ROOT/'stage3/figures'/name,dpi=180,bbox_inches='tight');plt.close(fig)
def main():
 start('stage3',Path(__file__));assert_(json.loads((ROOT/'stage2/RECHECK.json').read_text())['PASS'],'stage2 not passed');D=read('stage1/donor_D.tsv');MS=read('stage1/maintenance_summary.tsv');pool=read('stage1/B_pooled.tsv');thin=read('stage1/B_thinned.tsv');dep=read('stage0/donor_class_depth.tsv');batch=read('stage0/gse270788_batch_annotation.tsv').set_index('donor_id');fig,axs=plt.subplots(4,5,figsize=(25,18),constrained_layout=True)
 for j,c in enumerate(COHORTS):
  for i,g in enumerate(GENES):
   ax=axs[i,j];ax.axhline(0,color='.6',lw=.8)
   for k,group in enumerate(GROUPS[c]):
    z=D[(D.cohort==c)&(D.group==group)&(D.gene==g)];z=z.iloc[sorted(range(len(z)),key=lambda ii:natural(z.donor_id.iloc[ii]))];xs=np.linspace(k-.2,k+.2,len(z))
    for x,row in zip(xs,z.to_dict('records')):
     mark='o';face='#216694'
     if c=='GSE270788':mark='o' if batch.loc[row['donor_id'],'batch']=='Results' else '^'
     if c=='Kuppe' and row['donor_id'] in ['P6','P11','P12']:mark='s';face='none'
     ax.scatter(x,row['D'],s=25,marker=mark,facecolors=face,edgecolors='#216694',linewidths=.8)
    q=MS[(MS.cohort==c)&(MS.group==group)&(MS.gene==g)]
    if len(q):q=q.iloc[0];ax.text(k,.98,f"{int(q.k)}/{int(q.n_nt)}\n{CAT[q.classification]}",transform=ax.get_xaxis_transform(),ha='center',va='top',fontsize=8)
   ax.set_xticks(range(len(GROUPS[c])),[SHORT[x] for x in GROUPS[c]],rotation=30,ha='right');lo,hi=ax.get_ylim();ax.set_ylim(lo,hi+(hi-lo)*.3);ax.set_title(SHORT[c]+' | '+g);ax.set_ylabel('D = L(EC) - L(PC)' if j==0 else '');ax.grid(axis='y',alpha=.15)
 fig.suptitle('Full-depth donor contrasts | k/non-ties: predicted direction\nGSE270788: circle Results, triangle batch3; Kuppe: open square remote-only; existing = copied summary',fontsize=15);save(fig,'01_donor_D.png')
 labels=[]
 for c in COHORTS:
  for a,b in COMPS[c]:labels.append((c,GROUPS[c][a]+' − '+GROUPS[c][b],SHORT[c]+': '+SHORT[GROUPS[c][a]]+' - '+SHORT[GROUPS[c][b]]))
 fig,axs=plt.subplots(1,4,figsize=(23,9),sharey=True,constrained_layout=True)
 for j,g in enumerate(GENES):
  ax=axs[j];ax.axvline(0,color='.6',lw=.8)
  for k,(c,label,title) in enumerate(labels):
   for rel,df,col,dy,val in [('pooled',pool,'#216694',-.12,'B_pool'),('common T',thin,'#bc5526',.12,'B')]:
    q=df[(df.cohort==c)&(df.comparison==label)&(df.gene==g)]
    if len(q):q=q.iloc[0];ax.plot([q.ci_low,q.ci_high],[k+dy,k+dy],color=col,lw=1.7);ax.scatter(q[val],k+dy,s=30,color=col)
  ax.set_title(g);ax.set_xlabel('Disease - reference contrast');ax.set_yticks(range(len(labels)),[x[2] for x in labels]);ax.invert_yaxis();ax.grid(axis='x',alpha=.15)
 fig.suptitle('Pooled B (blue): primary change estimate | common-depth B (orange): depth sensitivity\nIntervals are donor bootstrap; thinned intervals also include 200 thinning replicates',fontsize=14);save(fig,'02_pooled_and_thinned_B.png')
 null=read('stage05/null_dryrun.tsv');power=read('stage05/positive_dryrun.tsv');fig,axs=plt.subplots(1,5,figsize=(27,10),sharey=True,constrained_layout=True)
 for ai,metric in enumerate(['full_median_B','pooled_B','thinned_B','pooled_CI_excludes_zero','thinned_CI_excludes_zero']):
  ax=axs[ai]
  if ai<3:ax.axvline(0,color='.6',lw=.7)
  for k,(c,label,title) in enumerate(labels):
   for li,cpm in enumerate([5,20,100]):
    source=null if ai<3 else power;q=source[(source.cohort==c)&(source.comparison==label)&(source.CPM==cpm)]
    if not len(q):continue
    q=q.iloc[0];y=k+(li-1)*.22
    if ai<3:ax.plot([float(q[metric+'_q025']),float(q[metric+'_q975'])],[y,y],color=COL[li],alpha=.6,lw=1);x=float(q[metric+'_mean'])
    else:x=float(q[metric])
    ax.scatter(x,y,s=22,color=COL[li])
  ax.set_title(['Null: full-depth median B','Null: pooled B','Null: common-depth B','Positive: pooled interval','Positive: thinned interval'][ai]);ax.set_xlabel('Mean; central 95% simulations' if ai<3 else 'Fraction of intervals excluding zero');ax.set_yticks(range(len(labels)),[x[2] for x in labels]);ax.invert_yaxis();ax.grid(axis='x',alpha=.15)
  if ai>=3:ax.set_xlim(-.04,1.04)
 fig.suptitle('Synthetic depth diagnostics (200 simulations per level; no extra-Poisson variability)',fontsize=15);fig.legend([Line2D([0],[0],marker='o',color=c) for c in COL],['CPM 5','CPM 20','CPM 100'],loc='outside lower center',ncol=3);save(fig,'03_synthetic_bias_and_power.png')
 fig,axs=plt.subplots(2,5,figsize=(27,10),constrained_layout=True)
 for j,c in enumerate(COHORTS):
  z=dep[(dep.cohort==c)&(dep['class']=='EC')];z=z.iloc[sorted(range(len(z)),key=lambda i:(GROUPS[c].index(z.group.iloc[i]),natural(z.donor_id.iloc[i])))];xx=np.arange(len(z));T=int(z['T'].iloc[0]);colors=[COL[GROUPS[c].index(x)%len(COL)] for x in z.group]
  for i,key in enumerate(['m','EC_PC_library_ratio']):
   ax=axs[i,j];ax.scatter(xx,z[key],c=colors,s=24);ax.set_yscale('log');ax.axhline(T if i==0 else 1,color='black',ls='--',lw=1);ax.set_title(SHORT[c]+(' | m and T' if i==0 else ' | EC / PC library'));ax.set_xticks(xx,z.donor_id,rotation=90,fontsize=6);ax.grid(axis='y',alpha=.15);ax.set_ylabel('Counts (log scale)' if i==0 else 'Ratio (log scale)')
   for x,ok in zip(xx,z.eligible):
    if not ok:ax.axvspan(x-.35,x+.35,color='red',alpha=.1)
 fig.suptitle('Depth diagnostics | donors ordered by group and natural ID; red shade: ineligible\nOnly common-depth B excludes m<T; pooled B and maintenance use all eligible donors',fontsize=15);save(fig,'04_depth_and_library_ratio.png');writejson('stage3/PLOT_BUILD.json',{'files':[str(p.relative_to(ROOT)) for p in sorted((ROOT/'stage3/figures').glob('*.png'))],'dpi':180,'data_recomputed':False,'visual_check_pending':True});print('PLOTS_BUILT',flush=True)
if __name__=='__main__':
 try:main()
 except Exception as e:fail('stage3',e);traceback.print_exc();sys.exit(1)
```
