## Supplementary Software 1 for "*IL18* and pyroptosis-related genes show contrasting expression in human cardiac pericytes and endothelial cells": stage05.py

```
from common import *
from statistics_primary import *
from scipy.stats import binom
import math,traceback,time

def main():
 start('stage05',Path(__file__));assert_((ROOT/'stage0/SPEC_FROZEN.json').is_file(),'missing frozen spec');null=[];pos=[];t0=time.time()
 for c in COHORTS:
  if c=='Kuppe' and not json.loads((ROOT/'stage0/STAGE0_QA.json').read_text())['Kuppe_run']:continue
  donors,groups,N,T,keep=depth_arrays(c);gk=groups[keep];Nk=N[keep];cmp=comparisons(c,groups);cmpk=comparisons(c,gk)
  for li,cpm in enumerate([5,20,100]):
   r=rng(6,c,li);bs=np.zeros((200,len(cmp),3));gf=np.full((200,len(GROUPS[c]),6),np.nan);zero=[]
   for si in range(200):
    y=r.binomial(N,cpm*1e-6)[...,None];comp=components(y,N);D=Dval(y,N);yw,nw,_=thin(comp,N,N.min(axis=1)[:,None],r);Dw=Dval(yw,nw);bt=[]
    for rep in range(20):
     yt,nt,_=thin(comp[keep],Nk,T,r);dt=Dval(yt,nt);bt.append([float(np.median(dt[a])-np.median(dt[b])) for a,b,_ in cmpk]);zero.append(float((yt==0).mean()))
    for ci,(a,b,_) in enumerate(cmp):
     ak,bk,_=cmpk[ci];bs[si,ci]=[float(np.median(D[keep][ak])-np.median(D[keep][bk])),float(poolB(y,N,a,b)[0]),np.median(np.array(bt)[:,ci])]
    for gi,g in enumerate(GROUPS[c]):
     ii=np.flatnonzero(groups==g)
     for j,dv in enumerate([D[ii],Dw[ii]]):
      nt=int((np.abs(dv)>1e-12).sum());gf[si,gi,j*3]=float((dv>1e-12).sum()/nt) if nt else np.nan;gf[si,gi,j*3+1]=category(dv,1)[3][0]=='保持';gf[si,gi,j*3+2]=category(dv,-1)[3][0]=='保持'
   for ci,(_,_,label) in enumerate(cmp):
    row=dict(cohort=c,kind='comparison',comparison=label,group='',CPM=cpm,n_simulations=200,expected_T_count=T*cpm*1e-6,thinned_zero_fraction=np.mean(zero))
    for bi,name in enumerate(['full_median_B','pooled_B','thinned_B']):row.update({name+'_mean':bs[:,ci,bi].mean(),name+'_q025':np.quantile(bs[:,ci,bi],.025),name+'_q975':np.quantile(bs[:,ci,bi],.975)})
    null.append(row)
   for gi,g in enumerate(GROUPS[c]):
    n=int((groups==g).sum());row=dict(cohort=c,kind='group',comparison='',group=g,CPM=cpm,n_simulations=200,n=n,expected_T_count=T*cpm*1e-6,theoretical_retention=float(binom.sf(math.ceil(.75*n)-1,n,.5)))
    for jj,name in enumerate(['full_positive_fraction','full_retention_positive','full_retention_negative','within_positive_fraction','within_retention_positive','within_retention_negative']):row[name]=float(np.nanmean(gf[:,gi,jj])) if not np.isnan(gf[:,gi,jj]).all() else None
    null.append(row)
   r=rng(8,c,li)
   for ci,(a,b,label) in enumerate(cmp):
    ak,bk,_=cmpk[ci];p=np.full(N.shape,cpm*1e-6);p[a,0]*=2;powerthin=0;powerpool=0;pointzero=0
    for si in range(200):
     y=r.binomial(N,p)[...,None];comp=components(y,N);boots=[];points=[]
     for rep in range(20):
      yt,nt,_=thin(comp[keep],Nk,T,r);dt=Dval(yt,nt);points.append(float(np.median(dt[ak])-np.median(dt[bk])));boots.append(boot_median(dt,ak,bk,1000,r)[:,0])
     low,high=np.quantile(np.concatenate(boots),[.025,.975]);powerthin+=low>0 or high<0;pointzero+=np.median(points)==0;low,high=np.quantile(boot_pool(y,N,a,b,1000,r)[:,0],[.025,.975]);powerpool+=low>0 or high<0
    pos.append(dict(cohort=c,comparison=label,CPM=cpm,n_simulations=200,expected_T_count=T*cpm*1e-6,thinned_CI_excludes_zero=powerthin/200,pooled_CI_excludes_zero=powerpool/200,thinned_point_exact_zero=pointzero/200,n_disease=len(a),n_control=len(b),n_thin_disease=len(ak),n_thin_control=len(bk)))
    print('SYNTHETIC_DONE',c,cpm,ci,round(time.time()-t0,1),flush=True)
  table('stage05/null_dryrun.tsv',null);table('stage05/positive_dryrun.tsv',pos)
 writejson('stage05/QA.json',{'PASS':True,'target_values_read':False,'null_comparisons':sum(x['kind']=='comparison' for x in null),'null_groups':sum(x['kind']=='group' for x in null),'positive_rows':len(pos),'simulation_limit':'binomial only; no extra-Poisson dispersion','elapsed_seconds':time.time()-t0});finish('stage05');print('STAGE05_PASS',flush=True)
if __name__=='__main__':
 try:main()
 except Exception as e:fail('stage05',e);traceback.print_exc();sys.exit(1)
```
