## Supplementary Software 1 for "*IL18* and pyroptosis-related genes show contrasting expression in human cardiac pericytes and endothelial cells": statistics_primary.py

```
from common import *
import itertools, math
SIGN=np.array([-1,1,1,1])
def Lval(y,N):return np.log2(1+1e6*y/np.asarray(N)[...,None])
def Dval(y,N):
 L=Lval(y,N);return L[:,0]-L[:,1]
def components(y,N):
 assert_(np.isfinite(y).all() and (y>=0).all(),'invalid target count');rest=N-y.sum(axis=2);assert_((rest>=0).all(),'negative remaining count');return np.concatenate([y,rest[...,None]],axis=2).astype(np.int64)
def thin(comp,N,depth,r):
 p=np.asarray(depth)/N;assert_((p<=1).all() and (p>=0).all(),'invalid thinning fraction');z=r.binomial(comp,p[...,None]);nn=z.sum(axis=2);assert_((nn>0).all(),'zero thinned denominator');return z[...,:-1],nn,z

def category(D,sign):
 k=(D*sign>1e-12).sum(axis=0);nt=(np.abs(D)>1e-12).sum(axis=0);cat=np.where(nt==0,'判定不能',np.where(4*k>=3*nt,'保持',np.where(2*(nt-k)>nt,'組み替え','混在')));return k,nt,len(D)-nt,cat

def boot_median(D,a,b,n,r):
 ia=r.integers(0,len(a),(n,len(a)));ib=r.integers(0,len(b),(n,len(b)));return np.median(D[a][ia],axis=1)-np.median(D[b][ib],axis=1)
def poolD(y,N):
 L=Lval(y.sum(axis=0),N.sum(axis=0));return L[0]-L[1]
def poolB(y,N,a,b):return poolD(y[a],N[a])-poolD(y[b],N[b])
def boot_pool(y,N,a,b,n,r):
 ia=r.integers(0,len(a),(n,len(a)));ib=r.integers(0,len(b),(n,len(b)));ya=y[a][ia].sum(axis=1);yb=y[b][ib].sum(axis=1);na=N[a][ia].sum(axis=1);nb=N[b][ib].sum(axis=1);la=Lval(ya,na);lb=Lval(yb,nb);return la[:,0]-la[:,1]-lb[:,0]+lb[:,1]
def perm_pool(y,N,a,b,r):
 ix=np.r_[a,b];Y=y[ix];NN=N[ix];n1=len(a);n=len(ix);total=math.comb(n,n1);nperm=total if total<=1000000 else 200000;obs=poolB(y,N,a,b);hits=np.zeros(y.shape[2],np.int64);ys=Y.sum(axis=0);ns=NN.sum(axis=0)
 it=itertools.combinations(range(n),n1) if total<=1000000 else (r.permutation(n)[:n1] for _ in range(nperm))
 while True:
  batch=list(itertools.islice(it,4096))
  if not batch:break
  ai=np.array(batch);ya=Y[ai].sum(axis=1);na=NN[ai].sum(axis=1);la=Lval(ya,na);lb=Lval(ys-ya,ns-na);v=la[:,0]-la[:,1]-lb[:,0]+lb[:,1];hits+=(np.abs(v)>=np.abs(obs)-1e-12).sum(axis=0)
 exact=total<=1000000;return (hits/nperm if exact else (hits+1)/(nperm+1)),1/(nperm if exact else nperm+1),nperm,exact

def bh(P):
 p=np.asarray(P);order=np.argsort(p,kind='stable');s=p[order];q=np.minimum.accumulate((s*len(p)/np.arange(1,len(p)+1))[::-1])[::-1];out=np.empty(len(p));out[order]=np.minimum(q,1);return out

def reproduced(pools,thins):
 p=np.array([1 if B>0 and lo>0 else -1 if B<0 and hi<0 else 0 for B,lo,hi in pools]);t=np.array([1 if B>0 and lo>0 else -1 if B<0 and hi<0 else 0 for B,lo,hi in thins]);s=1 if (p==1).sum()>=2 else -1 if (p==-1).sum()>=2 else 0
 return '再現した変化' if s and not (p==-s).any() and not(t==-s).any() else 'コホートごとの推定'
```
