## Supplementary Software 1 for "*IL18* and pyroptosis-related genes show contrasting expression in human cardiac pericytes and endothelial cells": write_report.py

````
from common import *
import math

def fmt(v):
 if v is None:return '—'
 if isinstance(v,(float,np.floating)):
  if not np.isfinite(v):return '—'
  return f'{v:.6g}'
 return str(v).replace('|','/').replace('\n',' ')
def md(df,cols=None):
 if cols:df=df[cols]
 head=list(df.columns);lines=['| '+' | '.join(head)+' |','| '+' | '.join(['---']*len(head))+' |'];lines+=['| '+' | '.join(fmt(v) for v in r)+' |' for r in df.itertuples(index=False,name=None)];return '\n'.join(lines)+'\n'
def section(title):return '\n## '+title+'\n\n'
def main():
 qa=json.loads((ROOT/'stage3/FINAL_QA.json').read_text());assert_(qa['PASS'],'final QA');kq=json.loads((ROOT/'stage0/kuppe_count_layer_qc.json').read_text());status='PASS' if kq['PASS'] else 'PASS_KUPPE_NOT_RUN';text='対象バッチ: P2026013-DISEASE-ISCH-01\n'+section('1. 状態')+status+'。依頼書を最初に開き、SHA-256・842行を照合して全文を読んだ。本書より前の新規ファイル閲覧・解析は行っていない。会話履歴・メモリ概要・AGENTS指示・環境情報は自動提供されたが、本バッチの仕様や解析入力には使っていない。旧V1.1 run・結果・記録は入力に使わず、今回の依頼書と指定原本だけから新規に実行した。\n\n'
 text+='依頼書SHA-256: '+EXPECTED_REQUEST+'\n\nSPEC_FROZEN.json SHA-256: '+qa['frozen_spec_sha256']+'\n\n'
 text+='既見の経緯：この既存会話には過去の解析・結果への言及がある。責任著者は新依頼書の作成開始がV1.1結果の前だったと述べている。この時間関係を独立に証明したものではなく、今回の非虚血・虚血の双方を「規則を先に決めた推定」として扱う。盲検の確証とは扱わない。旧runの値は参照せず、今回の推定に流用しなかった。\n\n'
 text+='実行環境は既存 /opt/anaconda3/bin/python3。ネットワーク・追加導入なし。一時ファイルと各ライブラリのキャッシュ先は新規run内。HOME自体は実行基盤の上位規則により変更していない。入力照合、出力の遺伝子制限、独立検算と図の目視点検を完了した。\n'
 text+=section('2. 目的ロックへの答え')+'主要評価は全深さの方向の維持、副次評価は合算Bの変化である。以下は機械出力表の数値・固定判定だけを転記した。k/nは予測した方向のドナー数/同値でないドナー数。IL18はEC−PC<0、他3遺伝子はEC−PC>0。\n\n'
 ms=read('stage1/maintenance_summary.tsv');cols=['cohort','group','gene','k','n_nt','tie','median_D','ci_low','ci_high','classification','within_retention','null_retention_CPM5','null_retention_CPM20','null_retention_CPM100','theoretical_retention'];primary=ms.cohort.isin(['GSE270788','Kuppe','SCP1849'])&ms.group.isin(['AMI','ICM']);text+='### 主要：虚血群\n\n'+md(ms[primary],cols)+'\nwithin_retentionはドナー内間引き200回の保持割合。null_retentionは帰無200回の保持率でCPM別。theoretical_retentionは同値がない二項(n, 1/2)基準。これらは併記に限り、固定判定を変更していない。\n\n'
 text+='### コホートをまたいだ維持\n\n'+md(read('stage1/maintenance_cross_cohort.tsv'))+'\n### 参照群と発見コホートの既存要約\n\n'+md(ms[~primary],cols)+'\n発見2コホートの区間と要約は保存済み20行から転記し、新しい維持区間・維持判定を作っていない。\n\n'
 bp=read('stage1/B_pooled.tsv');bt=read('stage1/B_thinned.tsv');merged=bp[['cohort','comparison','gene','B_pool','ci_low','ci_high','P','q','P_floor']].merge(bt[['cohort','comparison','gene','B','ci_low','ci_high']],on=['cohort','comparison','gene'],suffixes=('_pool','_thin'));text+='### 副次：合算Bと深さ感度\n\n'+md(merged)+'\nPは全適格ドナーの群ラベル置換、qはコホート内の比較×4遺伝子BH。区間はドナーbootstrap。間引き後Bは深さ感度でPを付けない。\n\n'
 rp=read('stage1/reproduction_table.tsv');text+='### 規定した再現の判定\n\n'+md(rp,['disease','gene','classification','n_cohorts'])+'\n推定と検出割合の内訳（powerは合成陽性対照の区間が0を含まなかった割合）：\n\n';rows=[]
 for r in rp.to_dict('records'):
  for c in COHORTS:
   if c+'_pool_B_pool' not in r or r[c+'_pool_B_pool']=='':continue
   q={x:r[x] for x in ['disease','gene','classification']};q['cohort']=c
   for x in ['pool_B_pool','pool_ci_low','pool_ci_high','pool_P','thin_B','thin_ci_low','thin_ci_high','thinned_zero_fraction','power_pool_5','power_pool_20','power_pool_100','power_thin_5','power_thin_20','power_thin_100']:q[x]=r[c+'_'+x]
   rows.append(q)
 text+=md(pd.DataFrame(rows))
 text+=section('3. 段0の照合')+'開始時の入力74件（ファイルとZIPメンバー）の照合を通過した。\n\n'+md(read('stage0/EXPECTED_VS_ACTUAL.tsv'))+'\nTおよび残る人数：\n\n'+md(read('stage0/T_rule.tsv'))+'\n除外は適格条件、共通T感度、Kuppe P5に限る：\n\n'+md(read('stage0/exclusions.tsv'))
 fm=read('stage0/feature_map.tsv');fms=[]
 for (c,g),q in fm.groupby(['cohort','gene'],sort=False):fms.append(dict(cohort=c,gene=g,index=';'.join(map(str,sorted(q['index'].unique()))),id=';'.join(map(str,q.id.unique())),files=q.file.nunique(),status=';'.join(q.status.unique())))
 text+='\n固定4遺伝子の対応（GSE270788は23ファイルで同じ行番号。Kuppeはraw/varのsymbol、発見表はgene列による対応）：\n\n'+md(pd.DataFrame(fms))+'\nKuppe count層：\n\n```json\n'+json.dumps(kq,ensure_ascii=False,indent=2)+'\n```\n\nKuppeのTは実測366,912で、事前試算と同じ。SCP1849は規則から258,842。\n\nSCP1849のEC・PC核数の照合：\n\n'+md(read('stage0/scp1849_donor_counts_check.tsv'))+'\nGSE270788の核ごとのNと公開注釈、Kuppeのobs順序・臨床群結合、SCP1849のmetadata全核結合、発見80人のライブラリ量と既存間引き深さを段0で照合した。\n'
 text+=section('4. 段0.5：標的非使用の試運転')+'CPM 5/20/100で各200個の模擬データ。二項生成であり、Poissonを超えるばらつきや生物学的ドナー間分散は模していない。この試運転は記録のみで、T・閾値・対象を変えていない。\n\n';null=read('stage05/null_dryrun.tsv');text+='帰無のBの偏り（平均と2.5/97.5百分位）：\n\n'+md(null[null.kind=='comparison'],['cohort','comparison','CPM','expected_T_count','full_median_B_mean','full_median_B_q025','full_median_B_q975','pooled_B_mean','pooled_B_q025','pooled_B_q975','thinned_B_mean','thinned_B_q025','thinned_B_q975','thinned_zero_fraction'])+'\n帰無の方向・保持率：\n\n'+md(null[null.kind=='group'],['cohort','group','CPM','n','full_positive_fraction','full_retention_positive','full_retention_negative','within_positive_fraction','within_retention_positive','within_retention_negative','theoretical_retention'])+'\n陽性対照：\n\n'+md(read('stage05/positive_dryrun.tsv'))+'\nGSE270788のT=16,815で期待カウントはCPM 5で0.084075、20で0.3363、100で1.6815。間引き推定の区間の広さを「変化しなかった」と解釈しない。\n'
 text+=section('5. 添える量')+'分解は各クラスLの群中央値差であり、一般にその2つの差はBと一致しない。\n\n'+md(read('stage1/B_decomposition.tsv'))+'\nカウント0のドナー数（fullは全適格、thinは共通T保持者の200回平均）：\n\n'+md(read('stage1/zero_count_donors.tsv'))+'\n深さ：\n\n'+md(read('stage0/depth_summary.tsv'))+'\nGSE270788バッチと注釈一致率：\n\n'+md(read('stage0/gse270788_batch_annotation.tsv'))+'\nKuppe区域構成（全assayを患者内合算。区域別標的比較はしていない）：\n\n'+md(read('stage0/kuppe_region_composition.tsv'))+'\nLVAD除外感度（固定T、同じ間引き反復、PはBH対象外）：\n\n'+md(read('stage1/lvad_sensitivity.tsv'))
 text+=section('6. 独立検算と出力検収')+'段1の関数をimportしない別実装で、原本の4列と特徴量を区別しない和を再読取した。\n\n';re=read('stage2/RECHECK.tsv');summary=[]
 for prefix in ['raw_target_y','independent_total_N','L','D_','k_nt_tie_','maintenance_','T_','keep_T_','first_thin_count_','B_unthinned_','B_first_thin_','B_pooled_','P_','LVAD_pool_','LVAD_P_','cross_maintenance_','reproduction_']:
  q=re[re.item.eq(prefix)] if prefix in ['raw_target_y','independent_total_N','L'] else re[re.item.str.startswith(prefix)];summary.append(dict(item=prefix,checks=len(q),values=q.n.sum(),matched=q.matched.sum(),max_error=q.max_error.max() if len(q) else 0,PASS=bool(q.PASS.all())))
 text+=md(pd.DataFrame(summary))+'\n全明細は stage2/RECHECK.tsv。段1・段2の修正・再実行は0回。段0.5後の全経路人工QAも、実標的を使わず出力行数だけを保存している。\n\n'+md(read('stage3/BH_RECHECK.tsv'))+'\n終了時の入力チェック、凍結順序、実行コードSHA、制限語スキャン、gene列、図点検は stage3/FINAL_QA.json 等に記録した。\n'
 text+=section('7. 読み方の制限')+'- 非虚血・虚血とも規則を先に決めた推定であり、盲検の確証ではない。\n- KuppeのECはリンパ管と心内膜を分けない広いクラスである。\n- SCP1849のNFはSCP1303と重なる記録があり、SCP1849内の対照としてのみ使った。ICM患者が独立している範囲でICMのコホートとして数える。\n- 一つのコホートだけの有意を差の根拠にしない。区間が広いことやq≥0.05は「差がない」ことを意味しない。\n- 「コホートごとの推定」を「変化しなかった」「再現しなかった」と読み替えない。\n- 全深さDは浅いPCによる偏りを受け得るため、ドナー内間引きと帰無保持率を併記した。合算Bもライブラリ構成の影響から完全に自由ではない。\n- 量はRNAの相対量であり、因果・機序、蛋白活性や分泌を示さない。\n'
 text+=section('8. 未確認')+'- GSE270788とGSE183852のドナー重複は未確認。\n- SCP1849のNFとSCP1303は凍結済み記録で8人中7人が同じ人とされるが、ID照合は一致0である。\n- GSE270788の公開注釈46,384核と原著図17,982核との関係は未確認。\n'
 text+=section('9. 出力ファイル')+'全ファイルのパス・bytes・SHA-256は MANIFEST.tsv に列挙する。主要な読み順と役割は以下。\n\n'+md(pd.DataFrame([{'path':'input/','role':'開始/終了入力照合と保護ディレクトリ集合'},{'path':'stage0/','role':'metadata・深さ・QC・SPEC_FROZEN'},{'path':'stage05/','role':'帰無/陽性の人工データ診断'},{'path':'stage1/','role':'4遺伝子の単回解析と判定の全表'},{'path':'stage2/','role':'独立再読取・再計算照合'},{'path':'stage3/figures/','role':'点検用図4枚、論文用ではない'},{'path':'stage3/','role':'コード・gene制限・目視・最終QA'},{'path':'code/','role':'再現コードとSHA台帳'},{'path':'logs/','role':'段の実行順と読み始め・凍結時刻'},{'path':'env/','role':'既存環境情報とrun内キャッシュ'}]))
 text+=section('10. 実施しなかったこと')+'旧V1.1の再実行・結果参照、原稿/正本/v3.3/管理記録の編集、ネットワーク・追加取得・投稿・外部送信、主4遺伝子以外の遺伝子別値の読取・出力、確認コホートの開封、追加経路・蛋白・空間解析、群・閾値・対象の結果後変更、別バッチの再開は行っていない。原稿用の図・文は作っていない。\n'
 (ROOT/'REPORT.md').write_text(text)
 prompt='# 検収の入口\n\n次の順で読んでください。\n\n1. REPORT.md\n2. stage0/SPEC_FROZEN.json、input/INPUT_SHA256_START.tsv、input/INPUT_END_CHECK.tsv\n3. stage0/EXPECTED_VS_ACTUAL.tsv、T_rule.tsv、exclusions.tsv、feature_map.tsv\n4. stage05/null_dryrun.tsv、positive_dryrun.tsv、FULLPATH_SYNTHETIC_QA.json\n5. stage1/maintenance_summary.tsv、maintenance_cross_cohort.tsv、B_pooled.tsv、B_thinned.tsv、reproduction_table.tsv\n6. stage1/残りの表、stage2/RECHECK.json と RECHECK.tsv\n7. stage3/figures/ の4図、VISUAL_QA.json、FINAL_QA.json、RESTRICTED_TOKEN_SCAN.tsv\n8. code/、logs/STAGE_LOG.jsonl、MANIFEST.tsv\n\n結果は現稿v3.3の補足図1枚と本文数文に使う予定（責任著者の決定、2026-10-22）。図と文はClaudeが作る。\n'
 (ROOT/'00_PROMPT.md').write_text(prompt);writejson('STATUS.json',{'status':status,'stage':'complete','utc':now()});log('BATCH_COMPLETE',status=status,report_sha256=sha(ROOT/'REPORT.md'));print('REPORT_WRITTEN',sha(ROOT/'REPORT.md'),flush=True)
if __name__=='__main__':main()
````
