## Supplementary Software 1 for "*IL18* and pyroptosis-related genes show contrasting expression in human cardiac pericytes and endothelial cells": CURRENT_FIGURES.md

```
# P-2026-013 ischaemic figures — current versions (2026-10-23)

Older files in this folder are superseded drafts (export_figure never overwrites; nothing was deleted).

| Figure | Current files | Script | Record |
|---|---|---|---|
| New main Figure 6 | fig6_ischaemic_candidate_v008.png / .pdf (draft: fig6_ischaemic_v008.*) | make_fig6_ischaemic.py | FIGURE_RECORD_fig6_ischaemic.md |
| Supplementary Figure S13: calibration | figS_isch_calibration_candidate_v005.png / .pdf | make_figS_isch_calibration.py | FIGURE_RECORD_figS_isch_calibration.md |
| Supplementary Figure S14: contamination checks | figS_isch_contamination_candidate_v004.png / .pdf | make_figS_isch_contamination.py | FIGURE_RECORD_figS_isch_contamination.md |
| Supplementary Figure S15: IL18, CASP1, GSDMD by class | figS_isch_classwide_candidate_v005.png / .pdf | make_figS_isch_classwide.py | FIGURE_RECORD_figS_isch_classwide.md |

Supplementary Figure S11 = the v3.3 Figure 6 (sensitivity analyses and smooth muscle), moved to the supplement; S12 = the v3.3 S11 (GSDMD endothelium vs cardiomyocyte), renumbered on 2026-10-24 so supplementary figures are cited in order.
Japanese Results draft with a sentence-by-sentence map to these figures: P2026013_ISCH_RESULTS_JA_v1_20261023.md
Review aid (not for submission): REVIEW_AID_fig6_v008_sentence_callouts.png (sentence numbers placed on Figure 6).

Shared style and loaders: p6common.py (style copied from the v3.3 figure code).
Inputs: audited tables of DISEASE-ISCH-01, CASP4-01 and ISCH-02 (SHA-256 checked against each run MANIFEST in every script).
Status: draft/candidate (not accepted). Visual check (figure-check items) on the four current files: 0 must-fix.

Readability changes on 2026-10-23 (v005 -> v008 for Figure 6):
- 6A: dashed line at each cohort's control median through every row of the block; 'expected PC > EC' / 'expected EC > PC'
  under the gene names; key 'k/n: donors on the expected side'; control rows all 'Control (n)' in black.
- 6B: smooth muscle directly under pericyte; neutral grey highlight band; 'too few nuclei' instead of 'n/a';
  'AMI n vs control n' under each cohort name; no-interval estimate smaller and grey.
- 6C: title 'by AMI zone and in ICM'; bracket 'AMI, 7 patients'; 'n = patients'; right part redrawn: CASP4 = navy
  diamond above, matched genes = grey band (25th-75th) and thin line (5th-95th) below, direct labels 'CASP4' and
  'matched genes', tick '1 = control', '← narrower' / 'wider →'.
- S13: CASP4 navy as in 6C; panel B title as 6C. S14: 'Subtraction of other cell classes', 'Expected from other classes',
  Kuppe '3 classes (myeloid n/a)', 'batch 3 excluded' (= Results batch only). S15: class order and labels as 6B.

Points the legends must carry (writing lane):
- Fig 6A: dashed line = control median of the same cohort; k/n = donors on the expected side / donors without ties
  (tie = 0 counts in both classes); controls are GSE270788 donors, Kuppe controls and SCP1849 non-failing hearts;
  GSE270788 NICM is outside scope.
- Fig 6B: B = L(AMI) − L(control) of pooled class pseudobulks with 95% donor-bootstrap intervals; 'too few nuclei' rows
  have no value; the GSE270788 adipocyte value has no interval (1 control donor).
- Fig 6C: n counts patients per row; the same AMI patients appear in several zone rows; ICM pools each ICM patient's
  sample (one unit per patient, any zone); Border (2) has no interval; the right part compares CASP4's gap ratio with
  307 EC-biased genes (control ΔL ≥ 1) whose level is close to CASP4.
- S14: CPM scales differ between cohorts; Kuppe subtraction lacks the myeloid source (1 specific gene); 'batch 3
  excluded' = GSE270788 donors MA5, MA6, MA13 (control) and MA9, MA11 (AMI); the pre-specified readings stay in the
  limitations paragraph (marker model: contamination alone may still explain it; ISCH-02: checks disagreed).
```
