## Supplementary Software 1 for "*IL18* and pyroptosis-related genes show contrasting expression in human cardiac pericytes and endothelial cells": FIGURE_RECORD_fig6_ischaemic.md

```
# FIGURE_RECORD fig6_ischaemic

## Inputs (fixed tables, SHA-256 checked against each run MANIFEST)

- `<LOCAL_ROOT>/Projects/解析/Cardiac_Analysis/reviews/P2026013_DISEASE_ISCH_01_20261022-082636/stage1/donor_D.tsv` SHA-256 `ac243c1e6c531c2ea3388beebfbf98b969afaedf3b81a43440235839e6c7bd85`
- `<LOCAL_ROOT>/Projects/解析/Cardiac_Analysis/reviews/P2026013_DISEASE_ISCH_01_20261022-082636/stage1/maintenance_summary.tsv` SHA-256 `cae57a1560c75f80e84a3e883dbf6b9127b00f15c142cd372f4a9102226d9cfe`
- `<LOCAL_ROOT>/Projects/解析/Cardiac_Analysis/reviews/P2026013_CASP4_01_20261022-180742/stage1/A_cross_cohort.tsv` SHA-256 `f915f3217b76519ff6ce6ba3bb1167f54f6867a7b562e265d5c332cf767dd676`
- `<LOCAL_ROOT>/Projects/解析/Cardiac_Analysis/reviews/P2026013_CASP4_01_20261022-180742/stage1/A_class_table.tsv` SHA-256 `d1ff067cb88288d6b07337b23ed44510b98969ca7e25c289260d254fd27b5f0a`
- `<LOCAL_ROOT>/Projects/解析/Cardiac_Analysis/reviews/P2026013_CASP4_01_20261022-180742/stage1/A_pericyte_rank.tsv` SHA-256 `75ef6a599bf4204a20073d2344e2a1839d7e55f89b89aa4b99aea016ed7489ca`
- `<LOCAL_ROOT>/Projects/解析/Cardiac_Analysis/reviews/P2026013_CASP4_01_20261022-180742/stage1/B_reading.json` SHA-256 `19da4225c13e6df0d353e95c58ea5529f55380af5ad71d69bf6fc43a9e768f5b`
- `<LOCAL_ROOT>/Projects/解析/Cardiac_Analysis/reviews/P2026013_ISCH_02_20261023-062943/stage1/P2_strata.tsv` SHA-256 `c5a3539333a19fc1342e7996c45ca4326ff061496f48f5338404eecf4a2e159a`
- `<LOCAL_ROOT>/Projects/解析/Cardiac_Analysis/reviews/P2026013_ISCH_02_20261023-062943/stage1/P2_calibration_summary.tsv` SHA-256 `069363f85c7da576cf4e77db7945c7663677046d7ec6d5583698154fdbf045a7`
- `<LOCAL_ROOT>/Projects/解析/Cardiac_Analysis/reviews/P2026013_ISCH_02_20261023-062943/stage1/P2_units.tsv` SHA-256 `d51a03991f6cc291406e4c5d5819d82ba18bb4eab72b9e0e6fabbb0b9b1fca10`
- `<LOCAL_ROOT>/Projects/解析/Cardiac_Analysis/reviews/P2026013_ISCH_02_20261023-062943/stage1/P1_joint_reading.json` SHA-256 `56d775e850ac30eb5e1d0753f82c58fb6f57eca59d6492a46fea927ef39b702f`

## Notes

- generated 2026-10-23 by make_fig6_ischaemic.py (Claude Opus 5.5, figure-draft); size 7.01 x 8.12 in; outputs: `fig6_ischaemic_v008.png`, `fig6_ischaemic_v008.pdf`, `fig6_ischaemic_candidate_v008.pdf`, `fig6_ischaemic_candidate_v008.png`
- design: Angle 1 (manuscript continuity) of the 3-angle concept panel, both judges' winner, with their grafts; A uses one summary style for all 8 rows (control rows marked by the grey row label only).
- A: per-donor ΔL = L(EC) − L(PC) from donor_D; summary = median_D with ci_low..ci_high of maintenance_summary; tallies k/n_nt (+ ties) from maintenance_summary, asserted equal to a direct count of donor signs; np.median(D) equals median_D in all 32 cells (check only); every tie has L_EC = L_PC = 0.
- A tallies and summaries drawn: {'GSE270788/Donor/IL18': {'tally': '2/4 · 2 ties', 'median': 0.0, 'ci': (-2.41, 3.992)}, 'GSE270788/Donor/CASP1': {'tally': '6/6', 'median': 4.057, 'ci': (1.384, 5.101)}, 'GSE270788/Donor/CASP4': {'tally': '6/6', 'median': 1.312, 'ci': (0.95, 2.26)}, 'GSE270788/Donor/GSDMD': {'tally': '6/6', 'median': 1.101, 'ci': (0.38, 3.62)}, 'GSE270788/AMI/IL18': {'tally': '3/5', 'median': -0.368, 'ci': (-2.797, 1.855)}, 'GSE270788/AMI/CASP1': {'tally': '4/4 · 1 tie', 'median': 0.386, 'ci': (0.0, 4.705)}, 'GSE270788/AMI/CASP4': {'tally': '5/5', 'median': 0.615, 'ci': (0.042, 1.579)}, 'GSE270788/AMI/GSDMD': {'tally': '4/5', 'median': 0.543, 'ci': (-0.226, 4.783)}, 'GSE270788/ICM/IL18': {'tally': '2/3 · 1 tie', 'median': -0.515, 'ci': (-1.543, 4.326)}, 'GSE270788/ICM/CASP1': {'tally': '4/4', 'median': 1.906, 'ci': (0.083, 4.956)}, 'GSE270788/ICM/CASP4': {'tally': '4/4', 'median': 2.433, 'ci': (1.81, 6.85)}, 'GSE270788/ICM/GSDMD': {'tally': '3/4', 'median': 0.483, 'ci': (-0.511, 0.928)}, 'Kuppe/control/IL18': {'tally': '4/4', 'median': -1.231, 'ci': (-1.448, -1.063)}, 'Kuppe/control/CASP1': {'tally': '4/4', 'median': 1.351, 'ci': (0.78, 2.314)}, 'Kuppe/control/CASP4': {'tally': '4/4', 'median': 1.996, 'ci': (1.843, 2.248)}, 'Kuppe/control/GSDMD': {'tally': '4/4', 'median': 1.393, 'ci': (0.64, 1.911)}, 'Kuppe/AMI/IL18': {'tally': '5/7', 'median': -0.322, 'ci': (-1.245, 0.411)}, 'Kuppe/AMI/CASP1': {'tally': '6/7', 'median': 1.678, 'ci': (0.984, 2.929)}, 'Kuppe/AMI/CASP4': {'tally': '7/7', 'median': 1.392, 'ci': (1.023, 1.458)}, 'Kuppe/AMI/GSDMD': {'tally': '6/7', 'median': 0.977, 'ci': (0.517, 1.31)}, 'Kuppe/ICM/IL18': {'tally': '7/8', 'median': -0.36, 'ci': (-1.829, -0.18)}, 'Kuppe/ICM/CASP1': {'tally': '8/8', 'median': 2.224, 'ci': (1.484, 3.43)}, 'Kuppe/ICM/CASP4': {'tally': '8/8', 'median': 1.961, 'ci': (1.66, 2.092)}, 'Kuppe/ICM/GSDMD': {'tally': '8/8', 'median': 1.017, 'ci': (0.225, 1.299)}, 'SCP1849/NF/IL18': {'tally': '8/8', 'median': -0.921, 'ci': (-1.134, -0.666)}, 'SCP1849/NF/CASP1': {'tally': '7/8', 'median': 1.002, 'ci': (0.415, 2.522)}, 'SCP1849/NF/CASP4': {'tally': '8/8', 'median': 1.834, 'ci': (0.981, 2.012)}, 'SCP1849/NF/GSDMD': {'tally': '7/8', 'median': 1.128, 'ci': (0.462, 1.687)}, 'SCP1849/ICM/IL18': {'tally': '5/7', 'median': -0.47, 'ci': (-1.797, 0.009)}, 'SCP1849/ICM/CASP1': {'tally': '5/7', 'median': 1.177, 'ci': (-0.714, 2.63)}, 'SCP1849/ICM/CASP4': {'tally': '6/7', 'median': 1.042, 'ci': (0.511, 2.003)}, 'SCP1849/ICM/GSDMD': {'tally': '5/7', 'median': 0.742, 'ci': (-0.02, 1.117)}}
- A fixed-rule classification (recorded, not drawn): 混在 in ['GSE270788/AMI/IL18', 'GSE270788/Donor/IL18', 'GSE270788/ICM/IL18', 'Kuppe/AMI/IL18', 'SCP1849/ICM/CASP1', 'SCP1849/ICM/GSDMD', 'SCP1849/ICM/IL18']; all other drawn cells 保持.
- A scope: GSE270788 NICM is not drawn; it holds the only 組み替え row (IL18, 0/4 with 1 tie). No other 組み替え row lies in the drawn groups (asserted).
- A keep_T is not a display filter; drawn donor-gene rows with keep_T False: 20 (donors ['MA27', 'P16', 'P1693', 'P20', 'P4']).
- A scale: 9.5-unit span over 1.36 in for every gene (0.1432 in/unit); IL18 (-4.5, 5.0), others (-2.0, 7.5). Swarm s 0.021 in, dmin 0.042 in, centre 0.235 in; summary row 0.06 in; max offsets (in): {'GSE270788/Donor/IL18': 0.042, 'GSE270788/Donor/CASP1': 0.042, 'GSE270788/Donor/CASP4': 0.042, 'GSE270788/Donor/GSDMD': 0.042, 'GSE270788/AMI/IL18': 0.021, 'GSE270788/AMI/CASP1': 0.042, 'GSE270788/AMI/CASP4': 0.042, 'GSE270788/AMI/GSDMD': 0.042, 'GSE270788/ICM/IL18': 0.0, 'GSE270788/ICM/CASP1': 0.042, 'GSE270788/ICM/CASP4': 0.021, 'GSE270788/ICM/GSDMD': 0.042, 'Kuppe/control/IL18': 0.042, 'Kuppe/control/CASP1': 0.0, 'Kuppe/control/CASP4': 0.042, 'Kuppe/control/GSDMD': 0.042, 'Kuppe/AMI/IL18': 0.042, 'Kuppe/AMI/CASP1': 0.042, 'Kuppe/AMI/CASP4': 0.042, 'Kuppe/AMI/GSDMD': 0.042, 'Kuppe/ICM/IL18': 0.084, 'Kuppe/ICM/CASP1': 0.021, 'Kuppe/ICM/CASP4': 0.084, 'Kuppe/ICM/GSDMD': 0.084, 'SCP1849/NF/IL18': 0.084, 'SCP1849/NF/CASP1': 0.042, 'SCP1849/NF/CASP4': 0.084, 'SCP1849/NF/GSDMD': 0.042, 'SCP1849/ICM/IL18': 0.042, 'SCP1849/ICM/CASP1': 0.042, 'SCP1849/ICM/CASP4': 0.042, 'SCP1849/ICM/GSDMD': 0.042}
- A clearance between the lowest donor edge and the summary diamond top (in, >= 0.02 asserted): {'GSE270788/Donor/IL18': 0.1045, 'GSE270788/Donor/CASP1': 0.1083, 'GSE270788/Donor/CASP4': 0.0663, 'GSE270788/Donor/GSDMD': 0.1083, 'GSE270788/AMI/IL18': 0.1083, 'GSE270788/AMI/CASP1': 0.1045, 'GSE270788/AMI/CASP4': 0.1083, 'GSE270788/AMI/GSDMD': 0.1083, 'GSE270788/ICM/IL18': 0.1045, 'GSE270788/ICM/CASP1': 0.1083, 'GSE270788/ICM/CASP4': 0.1083, 'GSE270788/ICM/GSDMD': 0.1083, 'Kuppe/control/IL18': 0.0663, 'Kuppe/control/CASP1': 0.1083, 'Kuppe/control/CASP4': 0.1083, 'Kuppe/control/GSDMD': 0.1083, 'Kuppe/AMI/IL18': 0.1083, 'Kuppe/AMI/CASP1': 0.1083, 'Kuppe/AMI/CASP4': 0.0663, 'Kuppe/AMI/GSDMD': 0.1083, 'Kuppe/ICM/IL18': 0.0663, 'Kuppe/ICM/CASP1': 0.1083, 'Kuppe/ICM/CASP4': 0.0243, 'Kuppe/ICM/GSDMD': 0.0663, 'SCP1849/NF/IL18': 0.0663, 'SCP1849/NF/CASP1': 0.1083, 'SCP1849/NF/CASP4': 0.0663, 'SCP1849/NF/GSDMD': 0.0663, 'SCP1849/ICM/IL18': 0.0663, 'SCP1849/ICM/CASP1': 0.1083, 'SCP1849/ICM/CASP4': 0.1083, 'SCP1849/ICM/GSDMD': 0.0873}
- B: CASP4 B_class = L_pool(AMI) − L_pool(control) per class with 95% interval from A_cross_cohort, all nine pairs; every value equals A_class_table (NA in the same places). Drawn: {'GSE270788/Endothelium': (0.167, -0.199, 0.578), 'GSE270788/Pericyte': (1.074, 0.537, 1.526), 'GSE270788/Myeloid': (0.37, -0.169, 0.994), 'GSE270788/Fibroblast': (-0.139, -0.379, 0.357), 'GSE270788/Cardiomyocyte': (0.764, -0.133, 2.102), 'GSE270788/T/NK, lymphoid': (0.335, -0.707, 1.67), 'GSE270788/Adipocyte': (1.293, None, None), 'Kuppe/Endothelium': (-0.26, -0.512, -0.028), 'Kuppe/Pericyte': (0.337, 0.117, 0.668), 'Kuppe/Smooth muscle': (1.269, 0.614, 2.839), 'Kuppe/Myeloid': (-0.369, -0.912, 0.195), 'Kuppe/Fibroblast': (-0.129, -0.443, 0.217), 'Kuppe/Cardiomyocyte': (0.189, -0.777, 1.146), 'Kuppe/T/NK, lymphoid': (-0.184, -0.577, 0.3), 'Kuppe/Mast cell': (-0.305, -0.661, 0.047)}; n/a: ['GSE270788/Smooth muscle', 'GSE270788/Mast cell', 'Kuppe/Adipocyte'].
- B row labels are harmonised: Endothelium = GSE270788 Endothelium / Kuppe Endothelial; T/NK, lymphoid = TNKCells / Lymphoid; Smooth muscle = SMC (not estimable, n/a) / vSMCs; Mast cell = Mast; Adipocyte = Adipocytes / Adipocyte.
- B one-sided pairs drawn as in the supplementary class figure: pair 8 Mast (GSE270788 NA; Kuppe -0.30 [-0.66, 0.05]); pair 9 Adipocyte (GSE270788 point only 1.29, no interval, 1 control donor; Kuppe NA).
- B unpaired classes (pair 0, not in A_cross_cohort; supplementary): GSE270788 Endocardium -0.14 [-0.52, 0.17], GSE270788 Epicardium -0.13, GSE270788 Glia, GSE270788 Lymphatics 0.99 [0.52, 1.98], GSE270788 Plasma, Kuppe Cycling cells -0.03 [-0.93, 0.55], Kuppe Neuronal -0.45 [-1.27, 0.60]. GSE270788 Lymphatics 0.99 [0.52, 1.98] rises but has no Kuppe partner.
- B pericyte: the only pair whose interval lies above 0 in both cohorts (asserted); rank of B_class among classes {'GSE270788': '2 of 10', 'Kuppe': '2 of 10'} (not the largest: Kuppe vSMCs 1.27 and the GSE270788 adipocyte point-only 1.29 are drawn); q {'GSE270788': 0.2424242424242424, 'Kuppe': 0.25} (not significant after multiplicity; no stars). Myeloid interval spans 0 in both cohorts (asserted).
- B contamination readings (legend and limitations, not the figure): CASP4-01 B "混入だけで説明できる可能性が残る" (Kuppe all-nuclei model); ISCH-02 P1 "点検によって結果が分かれた".
- C1: CASP4 DeltaL_EC and DeltaL_PC (pooled, stratum − control) with 95% interval from P2_strata; the equal-weight median_* columns are not used. Drawn: {'Remote/EC': (-0.149, -0.429, 0.143), 'Remote/PC': (0.352, 0.079, 0.699), 'Border/EC': (-0.274, None, None), 'Border/PC': (0.081, None, None), 'Infarct/EC': (-0.515, -1.568, -0.119), 'Infarct/PC': (0.536, -0.0, 0.807), 'ICM/EC': (0.157, -0.126, 0.461), 'ICM/PC': (0.322, -0.045, 0.664)}. Open diamonds without bar (no interval in the table): ['Border/EC', 'Border/PC'].
- C2: G_D matched EC-biased genes, n_reference 307 per stratum (anonymous quantiles q5/q25/q50/q75/q95); CASP4 target = κ = D_pool(s) / D_pool(0), asserted to 1e-9. Drawn: {'Remote': {'q': (0.568, 0.827, 0.97, 1.09, 1.307), 'CASP4': 0.751}, 'Border': {'q': (0.379, 0.735, 0.933, 1.084, 1.407), 'CASP4': 0.824}, 'Infarct': {'q': (-0.043, 0.28, 0.468, 0.648, 1.034), 'CASP4': 0.477}, 'ICM': {'q': (0.296, 0.664, 0.864, 1.02, 1.357), 'CASP4': 0.918}}. Box 25th-75th, whiskers 5th-95th, tick median (0.19 in tall, box 0.14 in, so the infarct median stays visible under the CASP4 diamond).
- C2 lower_fraction of CASP4 κ among G_D (record only): Remote 0.17, Border 0.32, Infarct 0.51, ICM 0.58. Remote 0.75 lies between q5 and q25 (moderate, not an outlier); infarct 0.48 sits on the median 0.47 (general narrowing).
- C1 calibration of the level changes (record only; drawn in the supplementary calibration figure): R_EC lower_fraction Remote 0.37, Border 0.31, Infarct 0.25, ICM 0.64; R_PC upper_fraction Remote 0.10, Border 0.43, Infarct 0.33, ICM 0.21. The infarct EC drop and PC rise are typical of expression-matched genes, not CASP4-specific.
- C units: n in labels = patient × zone units (control 4); Border 2 units with P2 carrying 0.69 of the PC nuclei count N; infarct units with PC_y = 1: ['P2 IZ', 'P16 IZ']; days after infarction Remote 2-5, Border 2-5, Infarct 2-11, ICM 31-166. The same AMI patients appear in more than one zone row; ICM pools units of ICM patients from all zones.
- fixed scales: B (-1.0, 3.0) over 0.98 in and C1 (-1.75, 1.0) over 0.6737 in, both 0.2450 in/unit (asserted equal); C2 (-0.2, 1.55) over 1.75 in, reference line at 1 (gap as in control).
- ISCH-02 run status: STOP at stage 2 was a text-label parsing bug of the Kuppe myeloid fallback; the numbers were independently verified (orchestrator audit 2026-10-23). MANIFEST SHA-256 matched for every table read.
- Seal: the five sealed symbols are absent from every text artist, stdout, this record and the PDF text (asserted); gene-level tables (P2_gene_table, C_gene_table_*, P1a_specific_genes_*) were not opened; non-target genes enter only as the anonymous G_D quantiles. All text >= 7 pt; no text overlaps; tally boxes clear of donor markers (asserted).
```
