## Supplementary Software 1 for "*IL18* and pyroptosis-related genes show contrasting expression in human cardiac pericytes and endothelial cells": FIGURE_RECORD_figS_isch_calibration.md

```
# FIGURE_RECORD figS_isch_calibration

## Inputs (fixed tables, SHA-256 checked against each run MANIFEST)

- `<LOCAL_ROOT>/Projects/解析/Cardiac_Analysis/reviews/P2026013_CASP4_01_20261022-180742/stage1/C_summary.tsv` SHA-256 `0c3e7afabca2c6996f2afc1cf32f73260ea9c2a88bb5eb7dd4e3c934722bc269`
- `<LOCAL_ROOT>/Projects/解析/Cardiac_Analysis/reviews/P2026013_CASP4_01_20261022-180742/stage1/A_cross_cohort.tsv` SHA-256 `f915f3217b76519ff6ce6ba3bb1167f54f6867a7b562e265d5c332cf767dd676`
- `<LOCAL_ROOT>/Projects/解析/Cardiac_Analysis/reviews/P2026013_ISCH_02_20261023-062943/stage1/P2_calibration_summary.tsv` SHA-256 `069363f85c7da576cf4e77db7945c7663677046d7ec6d5583698154fdbf045a7`
- `<LOCAL_ROOT>/Projects/解析/Cardiac_Analysis/reviews/P2026013_ISCH_02_20261023-062943/stage1/P2_strata.tsv` SHA-256 `c5a3539333a19fc1342e7996c45ca4326ff061496f48f5338404eecf4a2e159a`
- `<LOCAL_ROOT>/Projects/解析/Cardiac_Analysis/reviews/P2026013_ISCH_02_20261023-062943/stage1/P2_units.tsv` SHA-256 `d51a03991f6cc291406e4c5d5819d82ba18bb4eab72b9e0e6fabbb0b9b1fca10`

## Notes

- A reference set size R_size: GSE270788 2364, Kuppe 3066
- B reference set sizes n_reference (R_PC / R_EC): Remote zone 3063 / 1968, Border zone 3094 / 2014, Infarct zone 3088 / 2149, ICM 3024 / 1860
- C matched EC-biased genes G_D: 307 genes; κ_u = D(unit) / D_pool(control) with D_pool(control) = 2.0096
- drawn A/GSE270788/Delta_PC: {'q': (-1.5156, -0.2916, 0.2079, 0.6318, 1.3544), 'CASP4': 1.0739}
- drawn A/GSE270788/Delta_PC/percent: 9%
- drawn A/Kuppe/Delta_PC: {'q': (-0.6531, -0.2472, -0.0116, 0.2262, 0.6961), 'CASP4': 0.3368}
- drawn A/Kuppe/Delta_PC/percent: 18%
- drawn A/GSE270788/Delta_B: {'q': (-1.0225, -0.4311, -0.0669, 0.3164, 0.9217), 'CASP4': -0.9067}
- drawn A/GSE270788/Delta_B/percent: 7%
- drawn A/Kuppe/Delta_B: {'q': (-0.5178, -0.1677, 0.0301, 0.2205, 0.6065), 'CASP4': -0.5969}
- drawn A/Kuppe/Delta_B/percent: 4%
- drawn B/1/R_PC: {'q': (-0.7094, -0.3352, -0.1331, 0.0937, 0.5453), 'CASP4': 0.3515}
- drawn B/1/R_PC/percent: 10%
- drawn B/2/R_PC: {'q': (-0.9467, -0.3502, -0.0106, 0.3283, 0.8465), 'CASP4': 0.0811}
- drawn B/2/R_PC/percent: 43%
- drawn B/3/R_PC: {'q': (-2.0699, -0.6083, 0.1244, 0.7764, 1.8095), 'CASP4': 0.5364}
- drawn B/3/R_PC/percent: 33%
- drawn B/4/R_PC: {'q': (-0.8321, -0.287, -0.0014, 0.2563, 0.7475), 'CASP4': 0.3225}
- drawn B/4/R_PC/percent: 21%
- drawn B/1/R_EC: {'q': (-0.6137, -0.2357, -0.0798, 0.0765, 0.4489), 'CASP4': -0.1487}
- drawn B/1/R_EC/percent: 37%
- drawn B/2/R_EC: {'q': (-0.9604, -0.3328, -0.091, 0.1457, 0.5647), 'CASP4': -0.2736}
- drawn B/2/R_EC/percent: 31%
- drawn B/3/R_EC: {'q': (-2.0009, -0.5167, 0.0506, 0.6015, 1.4613), 'CASP4': -0.5145}
- drawn B/3/R_EC/percent: 25%
- drawn B/4/R_EC: {'q': (-0.9891, -0.2442, 0.0546, 0.2559, 0.7831), 'CASP4': 0.157}
- drawn B/4/R_EC/percent: 64%
- drawn C/units (median G_D κ_u, CASP4 κ_u): {'Control/P1/CTRL': (0.9191, 0.9172), 'Control/P7/CTRL': (0.9895, 1.0688), 'Control/P8/CTRL': (0.9746, 0.9172), 'Control/P17/CTRL': (1.0648, 1.1185), 'Remote zone/P2/RZ': (1.0786, 0.8389), 'Remote zone/P3/RZ': (0.8317, 0.3785), 'Remote zone/P6/RZ': (1.021, 0.6925), 'Remote zone/P9/RZ': (0.8635, 0.8617), 'Border zone/P2/BZ': (0.9916, 0.912), 'Border zone/P3/BZ': (0.8689, 0.6986), 'Infarct zone/P2/IZ': (0.5582, 0.1637), 'Infarct zone/P9/IZ': (0.4023, 0.469), 'Infarct zone/P10/IZ': (0.5958, 0.2089), 'Infarct zone/P15/IZ': (0.4444, 0.543), 'Infarct zone/P16/IZ': (0.4548, 0.7092), 'ICM/P4/FZ': (0.8349, 1.0248), 'ICM/P11/RZ': (0.919, 0.9835), 'ICM/P12/BZ': (0.9289, 0.8415), 'ICM/P13/IZ': (0.586, 1.0738), 'ICM/P14/FZ': (0.9895, 0.968), 'ICM/P18/FZ': (0.812, 0.7773), 'ICM/P19/FZ': (0.7609, 0.8259), 'ICM/P20/FZ': (0.6586, 1.0412)}
- fixed scales: change axes x -2.3 to 2.0 (panels A and B); κ axis 0.0 to 1.25 (panel C)
- percent column: % of matched genes at or above (≥) or at or below (≤) the CASP4 value, from the table upper_fraction (≥) or lower_fraction (≤) × 100, rounded
- stratum rows of G_D (pooled κ) are not drawn; unit rows only in panel C
- outputs: figS_isch_calibration_v005.png, figS_isch_calibration_v005.pdf, figS_isch_calibration_candidate_v005.pdf, figS_isch_calibration_candidate_v005.png
```
