## Supplementary Software 1 for "*IL18* and pyroptosis-related genes show contrasting expression in human cardiac pericytes and endothelial cells": FIGURE_RECORD_figS_isch_classwide.md

```
# FIGURE_RECORD figS_isch_classwide

## Inputs (fixed tables, SHA-256 checked against each run MANIFEST)

- `<LOCAL_ROOT>/Projects/解析/Cardiac_Analysis/reviews/P2026013_ISCH_02_20261023-062943/stage1/P3_cross_cohort.tsv` SHA-256 `9ebedee5434375fcda900e0db0f5680de28677d1ccc3039cd23870165de5fdd4`
- `<LOCAL_ROOT>/Projects/解析/Cardiac_Analysis/reviews/P2026013_ISCH_02_20261023-062943/stage1/P3_class_table.tsv` SHA-256 `c681027be635b5404e8314dd01431364b7e65a3124659cc0afef31ce38196017`
- `<LOCAL_ROOT>/Projects/解析/Cardiac_Analysis/reviews/P2026013_ISCH_02_20261023-062943/stage1/P3_share.tsv` SHA-256 `320f6ed7abfde02d2a919d56628ee1f2e88cff2b21a2fa4c0fb907c168887b37`

## Notes

- generated 2026-10-23 by make_figS_isch_classwide.py (Claude Opus 5.5, figure-draft); size 7.01 x 7.32 in; outputs: `figS_isch_classwide_v005.png`, `figS_isch_classwide_v005.pdf`, `figS_isch_classwide_candidate_v005.pdf`, `figS_isch_classwide_candidate_v005.png`
- Panel A: B_class = L_pool(AMI) − L_pool(control) per class, 95% interval from P3_cross_cohort; every drawn value equals P3_class_table (exact float equality) and is read back from the plotted artists.
- Panel A rows: the 9 class pairs of P3_cross_cohort with a value in at least one cohort, in table order (same 9 pairs as CASP4_01 A_cross_cohort, the CASP4 panel of main Figure 6B). Pairs with no value in either cohort (Endocardium, Epicardium, Glia, Lymphatics, Plasma for GSE270788; Cycling cells, Neuronal for Kuppe) are not drawn.
- P3_class_table carries one-cohort estimates that P3_cross_cohort leaves as NA and that are therefore not drawn: GSE270788 Endocardium and Lymphatics (with intervals), GSE270788 Epicardium (point only), Kuppe Cycling cells and Neuronal (with intervals). Author decision if they should be shown.
- Panel A n/a (no value in P3_cross_cohort): ['IL18/Smooth muscle/GSE270788', 'IL18/Mast cell/GSE270788', 'IL18/Adipocyte/Kuppe', 'CASP1/Smooth muscle/GSE270788', 'CASP1/Mast cell/GSE270788', 'CASP1/Adipocyte/Kuppe', 'GSDMD/Smooth muscle/GSE270788', 'GSDMD/Mast cell/GSE270788', 'GSDMD/Adipocyte/Kuppe'].
- Panel A open diamond, no interval in table (GSE270788 adipocyte, 1 control donor, method not_evaluable): ['IL18/Adipocyte/GSE270788', 'CASP1/Adipocyte/GSE270788', 'GSDMD/Adipocyte/GSE270788'].
- Panel A pair labels: Endothelium = GSE270788 Endothelium / Kuppe Endothelial; T/NK, lymphoid = TNKCells / Lymphoid; Smooth muscle = SMC / vSMCs; Mast cell = Mast / Mast; Adipocyte = Adipocytes / Adipocyte.
- Panel A shared x range (-4.0, 6.2) for the three genes, ticks [-4, -2, 0, 2, 4, 6]; all intervals lie inside the range (asserted).
- Panel A cohorts by black (GSE270788) and grey #8C8C8C (Kuppe), not by colour; pericyte rows tinted #FBEFD6 and endothelium rows #E6F1F8 with the row label in the PC/EC dark tone (orange/blue keep their PC/EC meaning).
- Main Figure 6B code was not present in this folder when this panel was drafted; the style follows the v3.3 forest look (black diamond, interval bar with caps, light tints) and the A_cross_cohort row order. Harmonise marker size and row pitch with 6B when it is fixed.
- Panel B: GSE270788 control = group "Donor"; Kuppe control = group "control"; ICM and NICM are not drawn.
- Panel B pooling rule (stated): pericyte, endothelium and myeloid always drawn by name; another class is drawn by name when its share is >= 10% in at least one of the four bars (cardiomyocyte, fibroblast, epicardium); all other classes are pooled as Other (sum of table shares, checked equal to sum(Y)/total_Y). Pooled classes and their shares: {'GSE270788/Control': {'Adipocytes': 0.0213, 'Endocardium': 0.0426, 'Glia': 0.0, 'Lymphatics': 0.0106, 'Mast': 0.0106, 'Plasma': 0.0, 'SMC': 0.0, 'TNKCells': 0.0}, 'GSE270788/AMI': {'Adipocytes': 0.0553, 'Endocardium': 0.0158, 'Glia': 0.0026, 'Lymphatics': 0.0053, 'Mast': 0.0, 'Plasma': 0.0, 'SMC': 0.0, 'TNKCells': 0.0079}, 'Kuppe/Control': {'Adipocyte': 0.0, 'Cycling cells': 0.0371, 'Lymphoid': 0.0027, 'Mast': 0.009, 'Neuronal': 0.003, 'vSMCs': 0.0027}, 'Kuppe/AMI': {'Adipocyte': 0.0032, 'Cycling cells': 0.0208, 'Lymphoid': 0.0074, 'Mast': 0.0027, 'Neuronal': 0.0046, 'vSMCs': 0.005}}.
- Panel B colours: pericyte #E69F00 (PC orange), endothelium #0072B2 (EC blue), myeloid #CC79A7 (Okabe-Ito reddish purple, chosen to be distinct from PC orange and EC blue), cardiomyocyte #4D4D4D, fibroblast #8C8C8C, epicardium #BFBFBF, Other #E6E6E6 (neutral greys); white separators between segments, bar outline #8C8C8C.
- Panel B segment order is fixed left to right: Pericyte, Endothelium, Myeloid, Cardiomyocyte, Fibroblast, Epicardium, Other; Epicardium exists only in GSE270788.
- Panel B total IL18 counts (right column, total_Y): {'GSE270788/Control': 94, 'GSE270788/AMI': 380, 'Kuppe/Control': 2991, 'Kuppe/AMI': 5243}.
- Shares are pooled over nuclei and include changes in nucleus composition (the run report note); they are not per-nucleus amounts.
- Seal: every text in the figure passed an allow-list of upper-case tokens (target symbols IL18, CASP1, GSDMD and cohort/group labels only); all text >= 7 pt (asserted).
- Drawn values (A: B, low, high; B: share): {'A/IL18/Endothelium/GSE270788': (0.192, -1.131, 2.403), 'A/IL18/Endothelium/Kuppe': (0.545, -0.049, 1.425), 'A/IL18/Pericyte/GSE270788': (0.908, -0.286, 3.39), 'A/IL18/Pericyte/Kuppe': (0.15, -0.838, 1.168), 'A/IL18/Smooth muscle/Kuppe': (0.487, -0.621, 2.304), 'A/IL18/Myeloid/GSE270788': (-0.1, -1.34, 1.088), 'A/IL18/Myeloid/Kuppe': (-0.335, -0.94, 0.22), 'A/IL18/Fibroblast/GSE270788': (1.346, 0.558, 2.634), 'A/IL18/Fibroblast/Kuppe': (-0.138, -0.807, 0.713), 'A/IL18/Cardiomyocyte/GSE270788': (1.073, 0.484, 2.002), 'A/IL18/Cardiomyocyte/Kuppe': (0.183, -0.637, 1.025), 'A/IL18/T/NK, lymphoid/GSE270788': (3.317, 0.0, 4.02), 'A/IL18/T/NK, lymphoid/Kuppe': (0.779, -0.703, 4.538), 'A/IL18/Mast cell/Kuppe': (-1.32, -1.978, -0.846), 'A/IL18/Adipocyte/GSE270788': (-1.375, None, None), 'A/CASP1/Endothelium/GSE270788': (-0.45, -1.273, 0.651), 'A/CASP1/Endothelium/Kuppe': (-0.576, -1.035, -0.095), 'A/CASP1/Pericyte/GSE270788': (1.364, -1.853, 3.63), 'A/CASP1/Pericyte/Kuppe': (-0.596, -1.008, 0.006), 'A/CASP1/Smooth muscle/Kuppe': (0.456, -0.479, 2.045), 'A/CASP1/Myeloid/GSE270788': (0.596, -0.547, 1.631), 'A/CASP1/Myeloid/Kuppe': (-0.322, -0.868, 0.167), 'A/CASP1/Fibroblast/GSE270788': (-0.215, -0.564, 0.355), 'A/CASP1/Fibroblast/Kuppe': (-0.676, -0.921, -0.414), 'A/CASP1/Cardiomyocyte/GSE270788': (0.034, -1.084, 1.416), 'A/CASP1/Cardiomyocyte/Kuppe': (0.254, -0.186, 0.736), 'A/CASP1/T/NK, lymphoid/GSE270788': (0.513, -0.711, 5.65), 'A/CASP1/T/NK, lymphoid/Kuppe': (-1.031, -1.369, -0.719), 'A/CASP1/Mast cell/Kuppe': (-0.46, -3.533, 1.735), 'A/CASP1/Adipocyte/GSE270788': (-2.73, None, None), 'A/GSDMD/Endothelium/GSE270788': (0.25, -0.787, 1.151), 'A/GSDMD/Endothelium/Kuppe': (0.081, -0.483, 0.691), 'A/GSDMD/Pericyte/GSE270788': (0.587, -0.769, 1.669), 'A/GSDMD/Pericyte/Kuppe': (0.508, -0.338, 1.368), 'A/GSDMD/Smooth muscle/Kuppe': (-0.097, -0.886, 1.116), 'A/GSDMD/Myeloid/GSE270788': (0.204, -0.796, 1.451), 'A/GSDMD/Myeloid/Kuppe': (0.238, -0.204, 0.919), 'A/GSDMD/Fibroblast/GSE270788': (0.309, -0.501, 1.2), 'A/GSDMD/Fibroblast/Kuppe': (0.637, 0.116, 1.353), 'A/GSDMD/Cardiomyocyte/GSE270788': (-0.078, -1.156, 1.392), 'A/GSDMD/Cardiomyocyte/Kuppe': (0.143, -0.347, 0.618), 'A/GSDMD/T/NK, lymphoid/GSE270788': (0.639, -0.267, 1.761), 'A/GSDMD/T/NK, lymphoid/Kuppe': (0.282, -0.149, 0.804), 'A/GSDMD/Mast cell/Kuppe': (0.062, -1.369, 1.569), 'A/GSDMD/Adipocyte/GSE270788': (0.797, None, None), 'B/GSE270788/Control/Pericyte': 0.0213, 'B/GSE270788/Control/Endothelium': 0.0426, 'B/GSE270788/Control/Myeloid': 0.5745, 'B/GSE270788/Control/Cardiomyocyte': 0.1915, 'B/GSE270788/Control/Fibroblast': 0.0532, 'B/GSE270788/Control/Epicardium': 0.0319, 'B/GSE270788/Control/Other': 0.0851, 'B/GSE270788/AMI/Pericyte': 0.0132, 'B/GSE270788/AMI/Endothelium': 0.0342, 'B/GSE270788/AMI/Myeloid': 0.4895, 'B/GSE270788/AMI/Cardiomyocyte': 0.0816, 'B/GSE270788/AMI/Fibroblast': 0.1184, 'B/GSE270788/AMI/Epicardium': 0.1763, 'B/GSE270788/AMI/Other': 0.0868, 'B/Kuppe/Control/Pericyte': 0.0291, 'B/Kuppe/Control/Endothelium': 0.0274, 'B/Kuppe/Control/Myeloid': 0.3584, 'B/Kuppe/Control/Cardiomyocyte': 0.4066, 'B/Kuppe/Control/Fibroblast': 0.124, 'B/Kuppe/Control/Other': 0.0545, 'B/Kuppe/AMI/Pericyte': 0.0366, 'B/Kuppe/AMI/Endothelium': 0.0456, 'B/Kuppe/AMI/Myeloid': 0.3124, 'B/Kuppe/AMI/Cardiomyocyte': 0.4351, 'B/Kuppe/AMI/Fibroblast': 0.1266, 'B/Kuppe/AMI/Other': 0.0437}
```
