## Supplementary Software 1 for "*IL18* and pyroptosis-related genes show contrasting expression in human cardiac pericytes and endothelial cells": FIGURE_RECORD_figS_isch_contamination.md

```
# FIGURE_RECORD figS_isch_contamination

## Inputs (fixed tables, SHA-256 checked against each run MANIFEST)

- `<LOCAL_ROOT>/Projects/解析/Cardiac_Analysis/reviews/P2026013_CASP4_01_20261022-180742/stage1/B_difference.tsv` SHA-256 `69f1ac27d156c4aeddb60deec09991574c22b7c311f5fc77723438972f3228e0`
- `<LOCAL_ROOT>/Projects/解析/Cardiac_Analysis/reviews/P2026013_CASP4_01_20261022-180742/stage1/A_cross_cohort.tsv` SHA-256 `f915f3217b76519ff6ce6ba3bb1167f54f6867a7b562e265d5c332cf767dd676`
- `<LOCAL_ROOT>/Projects/解析/Cardiac_Analysis/reviews/P2026013_ISCH_02_20261023-062943/stage1/P1a_difference.tsv` SHA-256 `4b00304a2700fb943b89bee2399c29012fb83531e464e4b79777b82735a88efa`
- `<LOCAL_ROOT>/Projects/解析/Cardiac_Analysis/reviews/P2026013_ISCH_02_20261023-062943/stage1/P1a_specific_genes_summary.tsv` SHA-256 `79e714d6dc3bf0ab878bfed7054749dcc86676ba7d3cac57e9b482b0f99f2df5`
- `<LOCAL_ROOT>/Projects/解析/Cardiac_Analysis/reviews/P2026013_ISCH_02_20261023-062943/stage1/P1b_estimates.tsv` SHA-256 `599ffd57669ae202d224f7673cb132fcd174521f2e70758c0fe91517699dbb98`
- `<LOCAL_ROOT>/Projects/解析/Cardiac_Analysis/reviews/P2026013_ISCH_02_20261023-062943/stage1/P1c_summary.tsv` SHA-256 `96cd6303100897ba31e64dcf0e5eff5384d08049a78e8a6dad054656877627ef`
- `<LOCAL_ROOT>/Projects/解析/Cardiac_Analysis/reviews/P2026013_ISCH_02_20261023-062943/stage1/P1c_results_batch.tsv` SHA-256 `b9f188a98f545c22ec33e5bd37a3aa911d8a0fd0edd94c36829e6139b90d5f70`

## Notes

- size 7.01 x 6.5 in (double column), fixed figsize, no tight bbox
- locked x ranges: A and B GSE270788 -90 to 160 CPM, Kuppe -9 to 17 CPM (shared within cohort); C -0.3 to 1.7 log2 units for both cohorts
- donors per cohort (AMI, control), identical in A, B and C: {'GSE270788': [(5, 6)], 'Kuppe': [(7, 4)]}
- C before-filter interval: CA4 A_cross_cohort pair 2 (B_class identical to ISCH-02 P1b before value); ISCH-02 P1b gives no interval for the before value by design
- C batch 3 excluded (= Results batch only): GSE270788 donors MA5, MA6, MA13 (control) and MA9, MA11 (AMI) per the run code (calc.py p1c); Kuppe has no Results batch (n/a)
- B Kuppe: myeloid source not estimable (P1a_specific_genes_summary selected 1, missing True; DeltaE_Myeloid 0) -> label 3 classes (myeloid n/a); GSE270788 sources Myeloid, EC_broad, Fibroblast, Cardiomyocyte; Kuppe sources Endothelial, Fibroblast, Cardiomyocyte (Myeloid n/a)
- A DeltaO is drawn from the same source row as Delta (bootstrap intervals differ slightly between source rows)
- drawn values (value, low, high) or (min, max) or (value,): A/GSE270788/source0/obs (54.9169, 26.7785, 86.0292); A/GSE270788/source0/exc (49.7224, 26.4284, 100.297); A/GSE270788/source1/obs (54.9169, 26.3668, 85.6654); A/GSE270788/source1/exc (50.2156, 26.1305, 86.8841); A/Kuppe/source0/obs (5.4464, 2.0219, 11.7119); A/Kuppe/source0/exc (2.9739, -6.6855, 13.6135); A/Kuppe/source1/obs (5.4464, 1.9216, 11.5653); A/Kuppe/source1/exc (5.217, 1.8296, 9.7059); B/GSE270788/obs (54.9169, 26.5057, 86.7736); B/GSE270788/exp (47.3181, -6.1183, 143.1037); B/GSE270788/exc (7.5988, -68.8317, 45.0844); B/Kuppe/obs (5.4464, 1.8819, 11.6968); B/Kuppe/exp (2.615, -1.0906, 8.6501); B/Kuppe/exc (2.8314, -3.4365, 8.9198); C/GSE270788/before (1.0739, 0.5373, 1.5262); C/GSE270788/loo (0.978, 1.2415); C/GSE270788/batch (1.2097,); C/GSE270788/after (0.6936, 0.0386, 1.303); C/Kuppe/before (0.3368, 0.1171, 0.6684); C/Kuppe/loo (0.2625, 0.4396); C/Kuppe/after (0.3268, 0.1072, 0.6991)
- outputs: figS_isch_contamination_v004.png, figS_isch_contamination_v004.pdf, figS_isch_contamination_candidate_v004.pdf, figS_isch_contamination_candidate_v004.png
```
