## Supplementary Software 1 for "*IL18* and pyroptosis-related genes show contrasting expression in human cardiac pericytes and endothelial cells": make_fig6_ischaemic.py

```
# provenance (figure-draft, P-2026-013: NEW main Figure 6, the EC/PC configuration of the IL-18 axis in ischaemic hearts)
# generated: 2026-10-23 by Claude Opus 5.5 (figure-draft skill; code drawing only); input tables read 2026-10-23
# design: 3-angle concept panel and 2 judges; winner 'Angle 1 (manuscript continuity)', with the judges' grafts:
#   one summary style in A (black diamond on a lw 1.8 bar; control rows marked only by a grey row label), B and C1 at the
#   same inches per unit (both draw a CASP4 L change from control), class order Endothelium then Pericyte as in the
#   supplementary class figure, 'n/a' for a missing estimate, open diamond = no interval in the table (Border zone),
#   C2 median tick taller than the box, thin edge on the box, assert-only cross-checks, rendered-bbox overlap checks and a
#   seal check over every text artist, stdout, the FIGURE_RECORD and the PDF text.
# shared module: p6common.py in this folder (house style + Arial, colours, ax_at / ftext / panel_label, swarm, table
#   loaders that record SHA-256, MANIFEST check, record writer, export_figure of the figure-draft skill).
# inputs (fixed, audited tables; read-only; SHA-256 checked against each run MANIFEST.tsv and written to the record):
#   DIS = /Users/daisuke_oryoji_1/Projects/解析/Cardiac_Analysis/reviews/P2026013_DISEASE_ISCH_01_20261022-082636 (PASS)
#     stage1/donor_D.tsv             cohort, donor_id, group, gene, L_EC, L_PC, D (gene filtered to the 4 targets at read)
#     stage1/maintenance_summary.tsv cohort, group, gene, n, k, n_nt, tie, median_D, ci_low, ci_high, classification
#                                    (classification is recorded, not drawn)
#   CA4 = /Users/daisuke_oryoji_1/Projects/解析/Cardiac_Analysis/reviews/P2026013_CASP4_01_20261022-180742 (PASS)
#     stage1/A_cross_cohort.tsv      pair, GSE270788_B_class/_ci_low/_ci_high/_class, Kuppe_B_class/_ci_low/_ci_high/_class,
#                                    reading (reading: assert only)
#     stage1/A_class_table.tsv       cohort, class, pair, Donor_n, AMI_n, B_class, ci_low, ci_high, q (cross-check, record)
#     stage1/A_pericyte_rank.tsv     cohort, rank, n_classes (record only)
#     stage1/B_reading.json          reading (record only)
#   IS2 = /Users/daisuke_oryoji_1/Projects/解析/Cardiac_Analysis/reviews/P2026013_ISCH_02_20261023-062943
#         (the stage-2 STOP was a text-label parsing bug; numbers independently verified)
#     stage1/P2_strata.tsv           stratum, n_units, D_pool, DeltaL_EC/_low/_high, DeltaL_PC/_low/_high (pooled columns;
#                                    the equal-weight median_* columns are not used), max_PC_N_fraction, max_PC_unit,
#                                    days_min, days_max (record only)
#     stage1/P2_calibration_summary.tsv  level 'stratum' rows: stratum, reference, n_reference, target, lower_fraction,
#                                    upper_fraction, q5, q25, q50, q75, q95. Drawn: reference G_D (matched EC-biased genes,
#                                    anonymous quantiles only). R_EC / R_PC rows: assert and record only.
#     stage1/P2_units.tsv            donor_id, zone, stratum, PC_y (record only)
#     stage1/P1_joint_reading.json   reading (record only)
#   Never opened: P2_gene_table.tsv, C_gene_table_*, P1a_specific_genes_* (asserted).
# filters:
#   A: cohort/group GSE270788 Donor, AMI, ICM; Kuppe control, AMI, ICM; SCP1849 NF, ICM (GSE270788 NICM is outside the
#      approved scope); genes IL18, CASP1, CASP4, GSDMD; every donor drawn (keep_T is not a display filter).
#   B: all nine pairs of A_cross_cohort, in table order (pairs 7-9 are one-sided: n/a where the table has no value;
#      GSE270788 Adipocyte has a value without interval, drawn as an open diamond), as in the supplementary class figure.
#   C: strata 1-4 (remote, border and infarct zone of AMI; ICM). Stratum 0 (control) is the reference of both axes.
# statistics: none computed. Medians, intervals, B_class, ΔL changes and percentiles are table values; each is read back
#   from the drawn artist and asserted equal to the table. Counting donors by sign and sorting for the swarm are the only
#   operations in A. Assert-only cross-checks (never drawn): np.median(D) = median_D; G_D target = D_pool(s) / D_pool(0);
#   R_EC / R_PC targets = DeltaL_EC / DeltaL_PC; A_cross_cohort = A_class_table.
# fixed scales: A every gene a 9.5-unit span over 1.36 in (0.1432 in/unit): IL18 (-4.5, 5.0), CASP1/CASP4/GSDMD
#   (-2.0, 7.5); B (-1.0, 3.0) over 0.98 in and C1 (-1.75, 1.0) over 0.674 in, both 0.245 in/unit; C2 (-0.2, 1.55) over 1.75 in.

import re
import numpy as np
import matplotlib.pyplot as plt
from matplotlib.lines import Line2D
from matplotlib.patches import Patch, Rectangle
from matplotlib.legend_handler import HandlerTuple, HandlerBase
from matplotlib.text import Text
import p6common as c

c.setup()
NAME = 'fig6_ischaemic'
H = 8.12
assert H <= 9.45
TARGETS = set(c.GENES)
SEALED = {'IL1B', 'CASP5', 'IL18R1', 'IL18RAP', 'IL18BP'}
ALLOW = {'IL18', 'CASP1', 'CASP4', 'GSDMD', 'GSE270788', 'SCP1849', 'AMI', 'ICM'}
PT = 1 / 72
TOL = 1e-12
LOG, NOTES, CHECK = [], [], {}
BOX_FILL, BOX_EDGE, MED_COL = '#E3E3E3', '#7F7F7F', '#404040'   # same box glyph as figS_isch_calibration
REF_LINE, REF_TXT = '#8C8C8C', '#6E6E6E'                       # C right: matched-gene band and line (no caps)
HILITE = '#EDEDED'                                              # B: neutral row highlight (not the PC side tint)
NOINT_GREY = '#7F7F7F'                                          # no-interval estimate of a non-PC/EC class


def say(*a):
    LOG.append(' '.join(str(x) for x in a))


def sealed_tokens(s):
    return [t for t in re.findall(r'[A-Za-z0-9]+', str(s)) if t.upper() in SEALED]


# ------------------------------------------------------------------------------------------------ fixed tables
dD = c.read_tsv(c.DIS / 'stage1/donor_D.tsv')
dD = dD[dD.gene.isin(c.GENES)].copy()
assert set(dD.gene) == TARGETS
ms_all = c.read_tsv(c.DIS / 'stage1/maintenance_summary.tsv')
ms_all = ms_all[ms_all.gene.isin(c.GENES)].copy()
assert set(ms_all.gene) == TARGETS
cx = c.read_tsv(c.CA4 / 'stage1/A_cross_cohort.tsv')
ct = c.read_tsv(c.CA4 / 'stage1/A_class_table.tsv')
rk = c.read_tsv(c.CA4 / 'stage1/A_pericyte_rank.tsv')
b_read = c.read_json(c.CA4 / 'stage1/B_reading.json')
st = c.read_tsv(c.IS2 / 'stage1/P2_strata.tsv')
cal = c.read_tsv(c.IS2 / 'stage1/P2_calibration_summary.tsv')
un = c.read_tsv(c.IS2 / 'stage1/P2_units.tsv')
p1_read = c.read_json(c.IS2 / 'stage1/P1_joint_reading.json')
assert c.manifest_check()
assert not any(f in k for k in c.SHAS for f in ('P2_gene_table', 'C_gene_table', 'P1a_specific_genes')), 'gene table opened'
assert not sealed_tokens(' '.join(map(str, cal.columns))) and 'gene' not in cal.columns

fig = plt.figure(figsize=(c.W, H))


def gene_title(x, y, gene, rest):
    """bold italic gene symbol (house tone) followed by the bold rest of a panel title (as make_fig256_house.py)"""
    t1 = c.ftext(fig, H, x, y, gene, ha='left', va='baseline', fontsize=9, fontweight='bold', fontstyle='italic',
                 color=c.gene_tone(gene))
    fig.canvas.draw()
    x2 = t1.get_window_extent(fig.canvas.get_renderer()).x1 / fig.dpi
    c.ftext(fig, H, x2 + 0.03, y, rest, ha='left', va='baseline', fontsize=9, fontweight='bold')


def bracket(x, y0, y1, label, xl):
    fig.add_artist(Line2D([x / c.W] * 2, [1 - y0 / H, 1 - y1 / H], color='#808080', lw=0.6))
    for yy in (y0, y1):
        fig.add_artist(Line2D([x / c.W, (x + 0.04) / c.W], [1 - yy / H] * 2, color='#808080', lw=0.6))
    c.ftext(fig, H, xl, (y0 + y1) / 2, label, ha='center', va='center', rotation=90, fontsize=7, color=c.LABEL_GREY)


def bare_x_axis(ax, ticks, labels):
    ax.set_yticks([])
    for sp in ('left', 'right', 'top'):
        ax.spines[sp].set_visible(False)
    ax.spines['bottom'].set_linewidth(0.6)
    ax.set_xticks(ticks)
    ax.set_xticklabels(labels)
    ax.tick_params(axis='x', labelsize=7, length=2.5, width=0.6, pad=1.5)


# ============================================================================== A: per-donor ΔL in ischaemic hearts
ROWS_A = [('GSE270788', 'Donor', 'Control', 0.34, False), ('GSE270788', 'AMI', 'AMI', 0.80, True),
          ('GSE270788', 'ICM', 'ICM', 1.26, True), ('Kuppe', 'control', 'Control', 1.82, False),
          ('Kuppe', 'AMI', 'AMI', 2.28, True), ('Kuppe', 'ICM', 'ICM', 2.74, True),
          ('SCP1849', 'NF', 'Control', 3.30, False), ('SCP1849', 'ICM', 'ICM', 3.76, True)]
BLOCKS = [('GSE270788', 0.34, 1.68), ('Kuppe', 1.82, 3.16), ('SCP1849', 3.30, 4.18)]
COLS = [1.20, 2.66, 4.12, 5.58]
CW, HC = 1.36, 0.42
XLIM_A = {'IL18': (-4.5, 5.0), 'CASP1': (-2.0, 7.5), 'CASP4': (-2.0, 7.5), 'GSDMD': (-2.0, 7.5)}
XT_A = {'IL18': [-4, -2, 0, 2, 4], 'CASP1': [0, 2, 4, 6], 'CASP4': [0, 2, 4, 6], 'GSDMD': [0, 2, 4, 6]}
SPAN = 9.5
assert all(abs((b - a) - SPAN) < TOL for a, b in XLIM_A.values())
IPU_A = CW / SPAN
YC_SW, YS = 0.235, 0.06                  # swarm centre and summary row, inches above the cell bottom
MS_DONOR, MS_MED = 3.2, 4.0
R_DONOR = (MS_DONOR / 2 + 0.25 / 2) * PT
R_TIE = (MS_DONOR / 2 + 0.8 / 2) * PT
H_MED = (0.5 * np.sqrt(2) * MS_MED + 0.5 / 2) * PT          # diamond half-diagonal plus half edge, inches
EXPECTED_TALLY = {
    ('GSE270788', 'Donor'): ['2/4 · 2 ties', '6/6', '6/6', '6/6'],
    ('GSE270788', 'AMI'): ['3/5', '4/4 · 1 tie', '5/5', '4/5'],
    ('GSE270788', 'ICM'): ['2/3 · 1 tie', '4/4', '4/4', '3/4'],
    ('Kuppe', 'control'): ['4/4', '4/4', '4/4', '4/4'],
    ('Kuppe', 'AMI'): ['5/7', '6/7', '7/7', '6/7'],
    ('Kuppe', 'ICM'): ['7/8', '8/8', '8/8', '8/8'],
    ('SCP1849', 'NF'): ['8/8', '7/8', '8/8', '7/8'],
    ('SCP1849', 'ICM'): ['5/7', '5/7', '6/7', '5/7']}


def tally(k, n_nt, tie):
    s = f'{k}/{n_nt}'
    if tie:
        s += f" · {tie} {'tie' if tie == 1 else 'ties'}"
    return s


def draw_cell(ax, g, v, summ, tally_txt, bottom):
    xl = XLIM_A[g]
    ax.set_xlim(*xl); ax.set_ylim(0, HC)
    ax.axvspan(xl[0], 0, color=c.TINT_PC, zorder=0, lw=0)
    ax.axvspan(0, xl[1], color=c.TINT_EC, zorder=0, lw=0)
    ax.axvline(0, color=c.ZERO, lw=0.6, zorder=2)
    off = c.swarm(list(v * IPU_A), list(v), 0.021, 0.042)
    donors = []
    for val, o in zip(v, off):
        if abs(val) <= c.TIE_EPS:
            ln = ax.plot([0.0], [YC_SW + o], marker='o', ms=MS_DONOR, ls='', mfc='white', mec=c.TIE, mew=0.8, zorder=3.6)[0]
            r = R_TIE
        else:
            ln = ax.plot([val], [YC_SW + o], marker='o', ms=MS_DONOR, ls='', mfc=c.PC if val < 0 else c.EC, mec='white',
                         mew=0.25, zorder=3)[0]
            r = R_DONOR
        donors.append((ln, float(val), r))
    med, lo, hi = summ
    bar = ax.plot([lo, hi], [YS, YS], color='black', lw=1.8, zorder=3, solid_capstyle='butt')[0]
    for xc in (lo, hi):
        ax.plot([xc, xc], [YS - 0.03, YS + 0.03], color='black', lw=0.8, zorder=3.5, solid_capstyle='butt')
    dia = ax.plot([med], [YS], marker='D', ms=MS_MED, mfc='black', mec='white', mew=0.5, ls='', zorder=4)[0]
    left = c.PRED[g] < 0                  # IL18: tally on the pericyte side (top-left); others top-right
    tt = ax.text(0.03 if left else 0.97, 1 - 0.015 / HC, tally_txt, transform=ax.transAxes, ha='left' if left else 'right',
                 va='top', fontsize=7, color=c.DARK, zorder=5)
    ax.set_yticks([])
    for sp in ('left', 'right', 'top'):
        ax.spines[sp].set_visible(False)
    if bottom:
        bare_x_axis(ax, XT_A[g], [c.fmt(t, 0) for t in XT_A[g]])
    else:
        ax.spines['bottom'].set_visible(False)
        ax.set_xticks([])
    return dict(donors=donors, bar=bar, dia=dia, tally=tt, off=np.asarray(off))


c.panel_label(fig, H, 0.04, 0.17, 'A')
CELLS = {}
MAXOFF, DRAWN_A, CLASSIF = {}, {}, {}
for ri, (coh, grp, lab, top, isch) in enumerate(ROWS_A):
    n_row = None
    for gi, g in enumerate(c.GENES):
        ax = c.ax_at(fig, H, COLS[gi], top, CW, HC)
        sub = dD[(dD.cohort == coh) & (dD.group == grp) & (dD.gene == g)]
        v = sub.D.to_numpy(float)
        m = ms_all[(ms_all.cohort == coh) & (ms_all.group == grp) & (ms_all.gene == g)]
        assert len(m) == 1, (coh, grp, g)
        m = m.iloc[0]
        n, k, n_nt, tie = int(m.n), int(m.k), int(m.n_nt), int(m.tie)
        med, lo, hi = float(m.median_D), float(m.ci_low), float(m.ci_high)
        # descriptive checks against the donor table (no new statistic)
        nt = np.abs(v) > c.TIE_EPS
        assert n == len(v), (coh, grp, g)
        assert k == int((np.sign(v[nt]) == c.PRED[g]).sum()), (coh, grp, g)
        assert tie == int((~nt).sum()) and n_nt == n - tie, (coh, grp, g)
        ties = sub[~nt]
        assert ((ties.L_EC == 0) & (ties.L_PC == 0)).all(), ('tie is not 0 counts in both', coh, grp, g)
        assert lo <= med <= hi and np.isfinite(lo) and np.isfinite(hi), (coh, grp, g)
        assert abs(float(np.median(v)) - med) < 1e-9, ('median check', coh, grp, g)
        xl = XLIM_A[g]
        assert xl[0] + 0.3 <= min(v.min(), lo) and max(v.max(), hi) <= xl[1] - 0.3, (coh, grp, g)
        txt = tally(k, n_nt, tie)
        assert txt == EXPECTED_TALLY[(coh, grp)][gi], (coh, grp, g, txt)
        assert m.classification in ('保持', '混在'), (coh, grp, g, m.classification)
        cell = draw_cell(ax, g, v, (med, lo, hi), txt, ri == len(ROWS_A) - 1)
        CELLS[(coh, grp, g)] = (ax, cell)
        MAXOFF[f'{coh}/{grp}/{g}'] = round(float(np.abs(cell['off']).max()), 3)
        assert np.abs(cell['off']).max() <= 0.09 + 1e-9, (coh, grp, g)
        # plotted numbers equal the table values
        for (ln, val, _), o in zip(cell['donors'], cell['off']):
            x = float(ln.get_xdata()[0])
            assert x == (0.0 if abs(val) <= c.TIE_EPS else val)
        assert float(cell['dia'].get_xdata()[0]) == med
        assert list(map(float, cell['bar'].get_xdata())) == [lo, hi]
        assert cell['tally'].get_text() == txt
        DRAWN_A[f'{coh}/{grp}/{g}'] = dict(tally=txt, median=round(med, 3), ci=(round(lo, 3), round(hi, 3)))
        CLASSIF[f'{coh}/{grp}/{g}'] = m.classification
        n_row = n if n_row is None else n_row
        assert n == n_row
        if ri == 0:
            c.ftext(fig, H, COLS[gi] + CW / 2, 0.17, g, ha='center', va='baseline', fontsize=9, fontweight='bold',
                    fontstyle='italic', color=c.gene_tone(g))
            c.ftext(fig, H, COLS[gi] + CW / 2, 0.29, 'expected ' + ('PC > EC' if c.PRED[g] < 0 else 'EC > PC'), ha='center',
                    va='baseline', fontsize=7, color=c.LABEL_GREY)
    c.ftext(fig, H, 1.14, top + HC / 2, f'{lab} ({n_row})', ha='right', va='center', fontsize=7, color='black')
# control median of the same cohort, drawn through every row of the block (value read from maintenance_summary)
CTRL_GRP = {'GSE270788': 'Donor', 'Kuppe': 'control', 'SCP1849': 'NF'}
CTRL_LINE = '#4D4D4D'
CTRL_DASH = (0, (2.5, 1.5))
CTRL_MED = {}
for (coh, grp, g), (ax, cell) in CELLS.items():
    m0 = ms_all[(ms_all.cohort == coh) & (ms_all.group == CTRL_GRP[coh]) & (ms_all.gene == g)]
    assert len(m0) == 1, (coh, g)
    x0 = float(m0.median_D.iloc[0])
    CTRL_MED[f'{coh}/{g}'] = round(x0, 3)
    ln0 = ax.axvline(x0, color=CTRL_LINE, lw=0.7, ls=CTRL_DASH, zorder=2.4)
    assert float(ln0.get_xdata()[0]) == x0
for coh, y0, y1 in BLOCKS:
    bracket(0.19, y0, y1, coh, 0.10)
c.ftext(fig, H, 4.07, 4.50, 'ΔL = L(EC) − L(PC)', ha='center', va='baseline', fontsize=8)


def mk(shape, fc, ec, mew=0.5, ms=4.0):
    return Line2D([], [], marker=shape, ls='', ms=ms, mfc=fc, mec=ec, mew=mew)


fig.legend([Patch(facecolor=c.TINT_PC, edgecolor=c.PC, lw=0.5), Patch(facecolor=c.TINT_EC, edgecolor=c.EC, lw=0.5),
            mk('o', 'white', c.TIE, 0.8, MS_DONOR)],
           ['Higher in pericytes (PC)', 'Higher in endothelium (EC)', 'Tie (0 counts in both)'], loc='center',
           bbox_to_anchor=(4.07 / c.W, 1 - 4.68 / H), ncol=3, frameon=False, fontsize=7, handlelength=1.0, handleheight=1.0,
           columnspacing=1.6)
fig.legend([Line2D([], [], color='black', lw=1.8, marker='D', ms=MS_MED, mfc='black', mec='white', mew=0.5),
            Line2D([], [], color=CTRL_LINE, lw=0.7, ls=CTRL_DASH), Line2D([], [], ls='', marker='')],
           ['Median (95% interval)', 'Control median of the cohort', 'k/n: donors on the expected side'], loc='center',
           bbox_to_anchor=(4.07 / c.W, 1 - 4.86 / H), ncol=3, frameon=False, fontsize=7, handlelength=2.0, columnspacing=1.6)

# ============================================================================== B: CASP4 by cell class, acute MI
BC_TOP, BC_H = 5.50, 1.77
B_GAP = 0.0
PB = (BC_H - B_GAP) / 9
B_ROWS = [(1, 'Endothelium', ('Endothelium', 'Endothelial')), (2, 'Pericyte', ('Pericyte', 'Pericyte')),
          (7, 'Smooth muscle', ('SMC', 'vSMCs')), (3, 'Myeloid', ('Myeloid', 'Myeloid')), (4, 'Fibroblast', ('Fibroblast', 'Fibroblast')),
          (5, 'Cardiomyocyte', ('Cardiomyocyte', 'Cardiomyocyte')), (6, 'T/NK, lymphoid', ('TNKCells', 'Lymphoid')),
          (8, 'Mast cell', ('Mast', 'Mast')),
          (9, 'Adipocyte', ('Adipocytes', 'Adipocyte'))]
B_AX = {'GSE270788': 1.04, 'Kuppe': 2.24}                # 0.22 in gap keeps the '3' and '−1' tick labels apart
B_W = 0.98
XL_B, XT_B = (-1.0, 3.0), [-1, 0, 1, 2, 3]
IPU_B = B_W / (XL_B[1] - XL_B[0])
COHORTS = ['GSE270788', 'Kuppe']


def b_y(i):
    return (i + 0.5) * PB + (B_GAP if i >= 6 else 0.0)        # row centre; gap before the one-sided pairs 7-9


# table checks (assert only)
cxi = cx.set_index('pair')
assert list(cxi.index) == list(range(1, 10))
for pair, _, names in B_ROWS:
    assert (cxi.loc[pair, 'GSE270788_class'], cxi.loc[pair, 'Kuppe_class']) == names, pair
for pair in range(1, 10):
    for coh in COHORTS:
        cls = cxi.loc[pair, f'{coh}_class']
        t = ct[(ct.cohort == coh) & (ct['class'] == cls)]
        assert len(t) == 1 and int(t.pair.iloc[0]) == pair, (coh, cls)
        t = t.iloc[0]
        for a, b in (('B_class', 'B_class'), ('ci_low', 'ci_low'), ('ci_high', 'ci_high')):
            x1, x2 = cxi.loc[pair, f'{coh}_{a}'], t[b]
            assert (np.isnan(x1) and np.isnan(x2)) or x1 == x2, (pair, coh, a)
na = {(p, coh): [bool(np.isnan(cxi.loc[p, f'{coh}_{k}'])) for k in ('B_class', 'ci_low', 'ci_high')]
      for p in range(1, 10) for coh in COHORTS}
assert na[(7, 'GSE270788')] == [True] * 3 and na[(8, 'GSE270788')] == [True] * 3
assert na[(9, 'GSE270788')] == [False, True, True] and na[(9, 'Kuppe')] == [True] * 3
assert all(v == [False] * 3 for (p, coh), v in na.items() if p <= 6 or (coh == 'Kuppe' and p in (7, 8)))
both_up = [p for p in range(1, 10) if all(cxi.loc[p, f'{coh}_ci_low'] > 0 for coh in COHORTS)]
assert both_up == [2] and cxi.loc[2, 'reading'] == 'AMIで上がったクラス', both_up
assert all(cxi.loc[3, f'{coh}_ci_low'] < 0 < cxi.loc[3, f'{coh}_ci_high'] for coh in COHORTS), 'myeloid'
for p, exp in ((2, (1.07, 0.54, 1.53, 0.34, 0.12, 0.67)), (7, (None, None, None, 1.27, 0.61, 2.84))):
    got = tuple(None if np.isnan(cxi.loc[p, f'{coh}_{k}']) else round(float(cxi.loc[p, f'{coh}_{k}']), 2)
                for coh in COHORTS for k in ('B_class', 'ci_low', 'ci_high'))
    assert got == exp, (p, got)
for cls in ('Pericyte', 'Endothelium'):
    t = ct[(ct.cohort == 'GSE270788') & (ct['class'] == cls)].iloc[0]
    assert int(t.Donor_n) == 6 and int(t.AMI_n) == 5, cls


def est(ax, y, b, lo, hi, fill, line, ms=4.4):
    """estimate diamond with capped 95% interval; an estimate with no interval in the table is an open diamond."""
    if np.isfinite(lo):
        assert np.isfinite(hi) and lo <= b <= hi
        bar = ax.plot([lo, hi], [y, y], color=line, lw=1.4, zorder=3, solid_capstyle='butt')[0]
        for xc in (lo, hi):
            ax.plot([xc, xc], [y - 0.03, y + 0.03], color=line, lw=0.9, zorder=3, solid_capstyle='butt')
        dia = ax.plot([b], [y], marker='D', ms=ms, mfc=fill, mec='white', mew=0.5, ls='', zorder=4)[0]
    else:
        assert not np.isfinite(hi)
        bar = None
        dia = ax.plot([b], [y], marker='D', ms=ms - 0.8, mfc='white', mec=(NOINT_GREY if fill == 'black' else fill), mew=0.9,
                      ls='', zorder=4)[0]
    return dia, bar


def class_style(lab):
    return {'Pericyte': (c.PC, c.PC_T), 'Endothelium': (c.EC, c.EC_T)}.get(lab, ('black', 'black'))


c.panel_label(fig, H, 0.04, 5.18, 'B')
gene_title(0.26, 5.18, 'CASP4', 'by cell class, acute MI')
DRAWN_B, NA_B, NB_HDR = {}, [], {}
for coh in COHORTS:
    ax = c.ax_at(fig, H, B_AX[coh], BC_TOP, B_W, BC_H)
    ax.set_xlim(*XL_B); ax.set_ylim(0, BC_H)
    ax.axvline(0, color=c.ZERO, lw=0.8, zorder=2)
    c.ftext(fig, H, B_AX[coh] + B_W / 2, 5.33, coh, ha='center', va='baseline', fontsize=7, fontweight='bold',
            color=c.LABEL_GREY)
    n_ami, n_ctl = (int(ms_all[(ms_all.cohort == coh) & (ms_all.group == grp) & (ms_all.gene == 'CASP4')].n.iloc[0])
                    for grp in ('AMI', CTRL_GRP[coh]))
    c.ftext(fig, H, B_AX[coh] + B_W / 2, 5.44, f'AMI {n_ami} vs control {n_ctl}', ha='center', va='baseline', fontsize=7,
            color=c.LABEL_GREY)
    NB_HDR[coh] = (n_ami, n_ctl)
    for i, (pair, lab, _) in enumerate(B_ROWS):
        y = BC_H - b_y(i)
        if lab == 'Pericyte':
            ax.axhspan(y - PB / 2, y + PB / 2, color=HILITE, lw=0, zorder=0)
        b, lo, hi = (float(cxi.loc[pair, f'{coh}_{k}']) for k in ('B_class', 'ci_low', 'ci_high'))
        if not np.isfinite(b):
            ax.text(XL_B[0] + 0.08, y, 'too few nuclei', ha='left', va='center', fontsize=7, color=c.LABEL_GREY, zorder=3,
                    bbox=dict(facecolor='white', edgecolor='none', pad=0.6))
            NA_B.append(f'{coh}/{lab}')
            continue
        if np.isfinite(lo):
            assert XL_B[0] < lo and hi < XL_B[1], (coh, lab, lo, hi)
        else:
            assert XL_B[0] < b < XL_B[1] and (coh, lab) == ('GSE270788', 'Adipocyte'), (coh, lab, b)
        fill, line = class_style(lab)
        dia, bar = est(ax, y, b, lo, hi, fill, line)
        assert float(dia.get_xdata()[0]) == b and (bar is None or list(map(float, bar.get_xdata())) == [lo, hi])
        DRAWN_B[f'{coh}/{lab}'] = (round(b, 3), None if bar is None else round(lo, 3), None if bar is None else round(hi, 3))
    bare_x_axis(ax, XT_B, [c.fmt(t, 0) for t in XT_B])
assert NA_B == ['GSE270788/Smooth muscle', 'GSE270788/Mast cell', 'Kuppe/Adipocyte'], NA_B  # all: < 30 nuclei in a group
for i, (pair, lab, _) in enumerate(B_ROWS):
    kw = dict(fontsize=7, color=c.DARK_LABEL)
    if lab == 'Pericyte':
        kw.update(color=c.PC_T, fontweight='bold')
    elif lab == 'Endothelium':
        kw.update(color=c.EC_T, fontweight='bold')
    c.ftext(fig, H, 1.00, BC_TOP + b_y(i), lab, ha='right', va='center', **kw)
c.ftext(fig, H, (B_AX['GSE270788'] + B_AX['Kuppe'] + B_W) / 2, 7.58, 'L(AMI) − L(control)', ha='center', va='baseline',
        fontsize=8)

# ============================================================================== C: CASP4 by zone, Kuppe
C_ROW = {1: 0.205, 2: 0.615, 3: 1.025, 4: 1.625}                # stratum centres below the panel top (gap before ICM)
C_LAB = {1: 'Remote', 2: 'Border', 3: 'Infarct', 4: 'ICM'}
XL_C1, XL_C2 = (-1.75, 1.0), (-0.2, 1.55)
C1_L, C2_L, C2_W = 4.38, 5.19, 1.75
C1_W = (XL_C1[1] - XL_C1[0]) * IPU_B                           # locked to panel B: same inches per unit
IPU_C1 = C1_W / (XL_C1[1] - XL_C1[0])
assert abs(IPU_C1 - IPU_B) < TOL and C1_L + C1_W + 0.1 < C2_L and abs(C2_L + C2_W - 6.94) < 1e-9
NU = {int(r.stratum): int(r.n_units) for r in st.itertuples()}
assert NU == {0: 4, 1: 4, 2: 2, 3: 5, 4: 8}, NU
S = {int(r.stratum): r for _, r in st.iterrows()}
GD = {}
for s in (1, 2, 3, 4):
    r = cal[(cal.level == 'stratum') & (cal.stratum == s) & (cal.reference == 'G_D')]
    assert len(r) == 1, s
    GD[s] = r.iloc[0]
    assert int(GD[s].n_reference) == 307, s
    assert abs(float(GD[s].target) - float(S[s].D_pool) / float(S[0].D_pool)) < 1e-9, ('kappa check', s)
    for ref, col in (('R_EC', 'DeltaL_EC'), ('R_PC', 'DeltaL_PC')):
        rr = cal[(cal.level == 'stratum') & (cal.stratum == s) & (cal.reference == ref)]
        assert len(rr) == 1 and abs(float(rr.target.iloc[0]) - float(S[s][col])) < TOL, (s, ref)
INTERVAL_COLS = ['DeltaL_EC_low', 'DeltaL_EC_high', 'DeltaL_PC_low', 'DeltaL_PC_high', 'DeltaD_low', 'DeltaD_high']
assert all(np.isnan(float(S[2][k])) for k in INTERVAL_COLS), 'border has no interval'
assert all(np.isfinite(float(S[s][k])) for s in (1, 3, 4) for k in INTERVAL_COLS)
EXP_C1 = {1: (-0.15, -0.43, 0.14, 0.35, 0.08, 0.70), 2: (-0.27, None, None, 0.08, None, None),
          3: (-0.51, -1.57, -0.12, 0.54, -0.00, 0.81), 4: (0.16, -0.13, 0.46, 0.32, -0.05, 0.66)}
EXP_C2 = {1: (0.57, 0.83, 0.97, 1.09, 1.31, 0.75), 2: (0.38, 0.73, 0.93, 1.08, 1.41, 0.82),
          3: (-0.04, 0.28, 0.47, 0.65, 1.03, 0.48), 4: (0.30, 0.66, 0.86, 1.02, 1.36, 0.92)}
for s in (1, 2, 3, 4):
    got = tuple(None if np.isnan(float(S[s][k])) else round(float(S[s][k]), 2) + 0.0 for k in
                ('DeltaL_EC', 'DeltaL_EC_low', 'DeltaL_EC_high', 'DeltaL_PC', 'DeltaL_PC_low', 'DeltaL_PC_high'))
    assert got == EXP_C1[s], (s, got)
    got = tuple(round(float(GD[s][k]), 2) + 0.0 for k in ('q5', 'q25', 'q50', 'q75', 'q95', 'target'))
    assert got == EXP_C2[s], (s, got)

c.panel_label(fig, H, 3.34, 5.18, 'C')
gene_title(3.56, 5.18, 'CASP4', 'by AMI zone and in ICM, Kuppe')
axc1 = c.ax_at(fig, H, C1_L, BC_TOP, C1_W, BC_H)
axc2 = c.ax_at(fig, H, C2_L, BC_TOP, C2_W, BC_H)
c.ftext(fig, H, C1_L + C1_W / 2, 5.33, 'Change from control', ha='center', va='baseline', fontsize=7, fontweight='bold', color=c.LABEL_GREY)
c.ftext(fig, H, C1_L + C1_W / 2, 5.44, 'within class', ha='center', va='baseline', fontsize=7, color=c.LABEL_GREY)
c.ftext(fig, H, C2_L + C2_W / 2, 5.33, 'EC − PC gap', ha='center', va='baseline', fontsize=7, fontweight='bold',
        color=c.LABEL_GREY)
c.ftext(fig, H, C2_L + C2_W / 2, 5.44, 'ratio to control', ha='center', va='baseline', fontsize=7, color=c.LABEL_GREY)
c.ftext(fig, H, 4.32, 5.44, 'n = patients', ha='right', va='baseline', fontsize=7, color=c.LABEL_GREY)
axc1.set_xlim(*XL_C1); axc1.set_ylim(0, BC_H)
axc2.set_xlim(*XL_C2); axc2.set_ylim(0, BC_H)
axc1.axvline(0, color=c.ZERO, lw=0.8, zorder=2)
axc2.axvline(1.0, color=c.REF_GREY, lw=0.8, ls=(0, (3, 2)), zorder=1)
DRAWN_C1, DRAWN_C2, OPEN_C = {}, {}, []
for s in (1, 2, 3, 4):
    y = BC_H - C_ROW[s]
    for cls, dy, fill, line in (('EC', 0.08, c.EC, c.EC_T), ('PC', -0.08, c.PC, c.PC_T)):
        b, lo, hi = (float(S[s][f'DeltaL_{cls}{k}']) for k in ('', '_low', '_high'))
        assert XL_C1[0] < min(b, lo if np.isfinite(lo) else b) and max(b, hi if np.isfinite(hi) else b) < XL_C1[1], (s, cls)
        dia, bar = est(axc1, y + dy, b, lo, hi, fill, line)
        assert float(dia.get_xdata()[0]) == b
        if bar is None:
            OPEN_C.append(f'{C_LAB[s]}/{cls}')
        else:
            assert list(map(float, bar.get_xdata())) == [lo, hi]
        DRAWN_C1[f'{C_LAB[s]}/{cls}'] = (round(b, 3), None if bar is None else round(lo, 3), None if bar is None else round(hi, 3))
    q5, q25, q50, q75, q95 = (float(GD[s][k]) for k in ('q5', 'q25', 'q50', 'q75', 'q95'))
    tg = float(GD[s].target)
    assert q5 <= q25 <= q50 <= q75 <= q95 and XL_C2[0] < min(q5, tg) and max(q95, tg) < XL_C2[1], s
    yr, yk = y - 0.045, y + 0.05          # matched-gene reference below, CASP4 above: two different things
    wk = axc2.plot([q5, q95], [yr, yr], color=REF_LINE, lw=0.8, zorder=2, solid_capstyle='butt')[0]
    rect = Rectangle((q25, yr - 0.045), q75 - q25, 0.09, facecolor=BOX_FILL, edgecolor='none', lw=0, zorder=2.5)
    axc2.add_patch(rect)
    md = axc2.plot([q50, q50], [yr - 0.045, yr + 0.045], color=REF_LINE, lw=1.0, zorder=3, solid_capstyle='butt')[0]
    dk = axc2.plot([tg], [yk], marker='D', ms=4.6, mfc=c.EC_T, mec='white', mew=0.5, ls='', zorder=4)[0]
    drawn = (float(wk.get_xdata()[0]), rect.get_x(), float(md.get_xdata()[0]), rect.get_x() + rect.get_width(),
             float(wk.get_xdata()[1]), float(dk.get_xdata()[0]))
    assert all(abs(a - b) <= TOL for a, b in zip(drawn, (q5, q25, q50, q75, q95, tg))), (s, drawn)
    DRAWN_C2[C_LAB[s]] = dict(q=tuple(round(v, 3) for v in (q5, q25, q50, q75, q95)), CASP4=round(tg, 3))
    c.ftext(fig, H, 4.32, BC_TOP + C_ROW[s], f'{C_LAB[s]} ({NU[s]})', ha='right', va='center', fontsize=7,
            color=c.DARK_LABEL)
assert OPEN_C == ['Border/EC', 'Border/PC'], OPEN_C
bracket(3.70, BC_TOP + C_ROW[1] - 0.12, BC_TOP + C_ROW[3] + 0.12, 'AMI, 7 patients', 3.62)
bare_x_axis(axc1, [-1, 0, 1], [c.fmt(t, 0) for t in (-1, 0, 1)])
axc1.set_xticks([-1.5, -0.5, 0.5], minor=True)
axc1.tick_params(axis='x', which='minor', length=1.5, width=0.6)
bare_x_axis(axc2, [0, 0.5, 1, 1.5], ['0', '0.5', '1 = control', '1.5'])
# direct labels on the first (Remote) row only
_y1 = BC_H - C_ROW[1]
axc2.text(float(GD[1].target) - 0.06, _y1 + 0.05, 'CASP4', ha='right', va='center', fontsize=7, fontstyle='italic', color=c.EC_T)
axc2.text(float(GD[1].q25), _y1 - 0.045 - 0.105, 'matched genes', ha='left', va='center', fontsize=7, color=REF_TXT,
          bbox=dict(facecolor='white', edgecolor='none', pad=0.4), zorder=3.5)
c.ftext(fig, H, C1_L + C1_W / 2, 7.58, 'L − L(control)', ha='center', va='baseline', fontsize=8)
c.ftext(fig, H, C2_L + C2_W / 2, 7.58, 'Gap ratio', ha='center', va='baseline', fontsize=8)
c.ftext(fig, H, C2_L, 7.58, '← narrower', ha='left', va='baseline', fontsize=7, color=c.LABEL_GREY)
c.ftext(fig, H, C2_L + C2_W, 7.58, 'wider →', ha='right', va='baseline', fontsize=7, color=c.LABEL_GREY)


# ------------------------------------------------------------------------------------------------ bottom key (B and C)
class BoxGlyph:
    pass


class HandlerBox(HandlerBase):
    def create_artists(self, legend, orig_handle, xd, yd, width, height, fontsize, trans):
        y, x0 = height / 2 - yd, -xd
        a, b, m, p, z = x0, x0 + 0.25 * width, x0 + 0.5 * width, x0 + 0.75 * width, x0 + width
        bh, th, ch = 0.72 * height, 1.0 * height, 0.36 * height
        arts = [Line2D([a, z], [y, y], color=REF_LINE, lw=0.8, solid_capstyle='butt')]
        arts.append(Rectangle((b, y - bh / 2), p - b, bh, facecolor=BOX_FILL, edgecolor='none', lw=0))
        arts.append(Line2D([m, m], [y - bh / 2, y + bh / 2], color=REF_LINE, lw=1.0, solid_capstyle='butt'))
        for art in arts:
            art.set_transform(trans)
        return arts


class RightDiamond:
    pass


class HandlerRightDiamond(HandlerBase):
    """CASP4 key: the diamond sits at the right end of the wide handle shared with the box glyph, next to its label"""
    def create_artists(self, legend, orig_handle, xd, yd, width, height, fontsize, trans):
        d = Line2D([-xd + width - 4.0], [height / 2 - yd], marker='D', ms=4.6, mfc=c.EC_T, mec='white', mew=0.5, ls='')
        d.set_transform(trans)
        return [d]


def est_handle(fill, line):
    return Line2D([], [], color=line, lw=1.4, marker='D', ms=4.4, mfc=fill, mec='white', mew=0.5)


fig.legend([est_handle(c.PC, c.PC_T), est_handle(c.EC, c.EC_T), est_handle('black', 'black'),
            (mk('D', 'white', c.PC, 0.9, 3.6), mk('D', 'white', c.EC, 0.9, 3.6), mk('D', 'white', NOINT_GREY, 0.9, 3.6))],
           ['Pericyte (PC)', 'Endothelium (EC)', 'Other class', 'No interval'], loc='center',
           bbox_to_anchor=(0.5, 1 - 7.80 / H), ncol=4, frameon=False, fontsize=7, handlelength=2.0, columnspacing=1.6,
           handler_map={tuple: HandlerTuple(ndivide=None, pad=0.3)})
leg2 = fig.legend([Line2D([], [], color='black', lw=1.4), BoxGlyph(), RightDiamond()],
                  ['Bar: 95% interval', 'Matched EC-biased genes (band 25th–75th, line 5th–95th percentile)', 'CASP4'], loc='center',
                  bbox_to_anchor=(0.5, 1 - 7.98 / H), ncol=3, frameon=False, fontsize=7, handlelength=3.0,
                  handleheight=1.4, columnspacing=1.6,
                  handler_map={BoxGlyph: HandlerBox(), RightDiamond: HandlerRightDiamond()})
leg2.get_texts()[2].set_fontstyle('italic')
leg2.get_texts()[2].set_color(c.EC_T)

# ============================================================================== rendered checks
fig.canvas.draw()
rend = fig.canvas.get_renderer()
DPI = fig.dpi


def bbox_in(t):
    """text bbox in figure inches from the top-left (x0, y0_top, x1, y1_bottom)"""
    bb = t.get_window_extent(rend)
    return bb.x0 / DPI, H - bb.y1 / DPI, bb.x1 / DPI, H - bb.y0 / DPI


# A: tally text vs donor markers, and donors vs the summary diamond / bar (cell inches)
GAPS = {}
for (coh, grp, g), (ax, cell) in CELLS.items():
    bb = cell['tally'].get_window_extent(rend)
    (fx0, fy0), (fx1, fy1) = ax.transAxes.inverted().transform([[bb.x0, bb.y0], [bb.x1, bb.y1]])
    tx0, ty0, tx1, ty1 = fx0 * CW, fy0 * HC, fx1 * CW, fy1 * HC
    xl0 = XLIM_A[g][0]
    lowest = []
    for ln, val, r in cell['donors']:
        cxp = (float(ln.get_xdata()[0]) - xl0) * IPU_A
        cyp = float(ln.get_ydata()[0])
        dx = max(tx0 - cxp, 0.0, cxp - tx1)
        dy = max(ty0 - cyp, 0.0, cyp - ty1)
        assert dx * dx + dy * dy >= r * r, ('tally overlaps a donor', coh, grp, g)
        lowest.append(cyp - r)
    GAPS[f'{coh}/{grp}/{g}'] = round(min(lowest) - (YS + H_MED), 4)
    assert min(lowest) - (YS + H_MED) >= 0.02 - 1e-9, ('swarm too close to the summary', coh, grp, g, GAPS)
    assert ty1 <= HC + 1e-6 and ty0 >= YC_SW, (coh, grp, g)

# every text: >= 7 pt, inside the canvas, seal and allow-list, no overlap between texts
texts = [t for t in fig.findobj(Text) if t.get_visible() and t.get_text().strip()]
boxes = []
for t in texts:
    s = t.get_text()
    assert not sealed_tokens(s), 'sealed symbol in a text artist'
    for tok in re.findall(r'[A-Za-z0-9]+', s):
        if re.fullmatch(r'[A-Z][A-Z0-9]{2,}', tok):
            assert tok in ALLOW, ('label outside the allow-list', tok)
    assert t.get_fontsize() >= 7 - 1e-9, (s, t.get_fontsize())
    x0, y0, x1, y1 = bbox_in(t)
    assert x0 >= 0.02 and x1 <= c.W - 0.02 and y0 >= 0.02 and y1 <= H - 0.02, ('text outside the canvas', s, (x0, y0, x1, y1))
    boxes.append((s, (x0, y0, x1, y1)))
SHRINK = 0.01
overlaps = []
for i in range(len(boxes)):
    for j in range(i + 1, len(boxes)):
        (s1, a), (s2, b) = boxes[i], boxes[j]
        if a[0] + SHRINK < b[2] and b[0] + SHRINK < a[2] and a[1] + SHRINK < b[3] and b[1] + SHRINK < a[3]:
            overlaps.append((s1, s2))
assert not overlaps, overlaps
say('texts checked:', len(texts), '| text overlaps: 0')

# ============================================================================== export
outs = []
for lane, nm in (('draft', NAME), ('candidate', NAME + '_candidate')):
    outs += [str(p) for p in c.export_figure(fig, nm, outdir=c.OUT, lane=lane)]
plt.close(fig)
import fitz  # noqa: E402  (PDF text extraction for the seal check only)
for p in outs:
    if p.endswith('.pdf'):
        doc = fitz.open(p)
        pdf_text = ' '.join(page.get_text() for page in doc)
        doc.close()
        assert not sealed_tokens(pdf_text), ('sealed symbol in PDF text', p)
        say('pdf seal check passed:', p.split('/')[-1])

# ============================================================================== record
nicm = ms_all[(ms_all.cohort == 'GSE270788') & (ms_all.group == 'NICM') & (ms_all.gene == 'IL18')].iloc[0]
assert nicm.classification == '組み替え'
other_reclass = ms_all[(ms_all.classification == '組み替え') & ~((ms_all.cohort == 'GSE270788') & (ms_all.group == 'NICM')
                                                              & (ms_all.gene == 'IL18'))]
drawn_pairs = {(coh, grp) for coh, grp, *_ in ROWS_A}
assert not any((r.cohort, r.group) in drawn_pairs for r in other_reclass.itertuples())
keepT_false = dD[np.array([(a, b) in drawn_pairs for a, b in zip(dD.cohort, dD.group)]) & (dD.keep_T == False).to_numpy()]  # noqa: E712
cal_r = {(int(r.stratum), r.reference): r for _, r in cal[cal.level == 'stratum'].iterrows()}
unpaired = ct[ct.pair == 0]
lym = ct[(ct.cohort == 'GSE270788') & (ct['class'] == 'Lymphatics')].iloc[0]
pc_q = {coh: float(ct[(ct.cohort == coh) & (ct['class'] == 'Pericyte')].q.iloc[0]) for coh in COHORTS}
pc_rank = {r.cohort: f'{int(r["rank"])} of {int(r.n_classes)}' for _, r in rk.iterrows()}
pcy1 = un[(un.stratum == 3) & (un.PC_y == 1)]
mixed = sorted(k for k, v in CLASSIF.items() if v == '混在')

NOTES += [
    f'generated 2026-10-23 by make_{NAME}.py (Claude Opus 5.5, figure-draft); size {c.W} x {H} in; outputs: '
    + ', '.join(f'`{p.split("/")[-1]}`' for p in outs),
    'design: Angle 1 (manuscript continuity) of the 3-angle concept panel, both judges\' winner, with their grafts; '
    'A uses one summary style for all 8 rows (control rows marked by the grey row label only).',
    'A: per-donor ΔL = L(EC) − L(PC) from donor_D; summary = median_D with ci_low..ci_high of maintenance_summary; '
    'tallies k/n_nt (+ ties) from maintenance_summary, asserted equal to a direct count of donor signs; '
    'np.median(D) equals median_D in all 32 cells (check only); every tie has L_EC = L_PC = 0.',
    f'A tallies and summaries drawn: {DRAWN_A}',
    f'A fixed-rule classification (recorded, not drawn): 混在 in {mixed}; all other drawn cells 保持.',
    f'A scope: GSE270788 NICM is not drawn; it holds the only 組み替え row (IL18, {int(nicm.k)}/{int(nicm.n_nt)} with '
    f'{int(nicm.tie)} tie). No other 組み替え row lies in the drawn groups (asserted).',
    f'A keep_T is not a display filter; drawn donor-gene rows with keep_T False: {len(keepT_false)} '
    f'(donors {sorted(set(keepT_false.donor_id))}).',
    f'A scale: 9.5-unit span over 1.36 in for every gene ({IPU_A:.4f} in/unit); IL18 {XLIM_A["IL18"]}, others '
    f'{XLIM_A["CASP1"]}. Swarm s 0.021 in, dmin 0.042 in, centre {YC_SW} in; summary row {YS} in; max offsets (in): {MAXOFF}',
    f'A clearance between the lowest donor edge and the summary diamond top (in, >= 0.02 asserted): {GAPS}',
    f'B: CASP4 B_class = L_pool(AMI) − L_pool(control) per class with 95% interval from A_cross_cohort, all nine pairs; '
    f'every value equals A_class_table (NA in the same places). Drawn: {DRAWN_B}; n/a: {NA_B}.',
    'B row labels are harmonised: Endothelium = GSE270788 Endothelium / Kuppe Endothelial; T/NK, lymphoid = TNKCells / '
    'Lymphoid; Smooth muscle = SMC (not estimable, n/a) / vSMCs; Mast cell = Mast; Adipocyte = Adipocytes / Adipocyte.',
    'B one-sided pairs drawn as in the supplementary class figure: pair 8 Mast (GSE270788 NA; Kuppe '
    f'{cxi.loc[8, "Kuppe_B_class"]:.2f} [{cxi.loc[8, "Kuppe_ci_low"]:.2f}, {cxi.loc[8, "Kuppe_ci_high"]:.2f}]); pair 9 '
    f'Adipocyte (GSE270788 point only {cxi.loc[9, "GSE270788_B_class"]:.2f}, no interval, 1 control donor; Kuppe NA).',
    'B unpaired classes (pair 0, not in A_cross_cohort; supplementary): ' + ', '.join(
        f'{r.cohort} {r["class"]}' + ('' if np.isnan(r.B_class) else f' {r.B_class:.2f}')
        + ('' if np.isnan(r.ci_low) else f' [{r.ci_low:.2f}, {r.ci_high:.2f}]') for _, r in unpaired.iterrows())
    + f'. GSE270788 Lymphatics {lym.B_class:.2f} [{lym.ci_low:.2f}, {lym.ci_high:.2f}] rises but has no Kuppe partner.',
    f'B pericyte: the only pair whose interval lies above 0 in both cohorts (asserted); rank of B_class among classes '
    f'{pc_rank} (not the largest: Kuppe vSMCs 1.27 and the GSE270788 adipocyte point-only 1.29 are drawn); '
    f'q {pc_q} (not significant after multiplicity; no stars). Myeloid interval spans 0 in both cohorts (asserted).',
    f'B contamination readings (legend and limitations, not the figure): CASP4-01 B "{b_read["reading"]}" (Kuppe '
    f'all-nuclei model); ISCH-02 P1 "{p1_read["reading"]}".',
    f'C1: CASP4 DeltaL_EC and DeltaL_PC (pooled, stratum − control) with 95% interval from P2_strata; the equal-weight '
    f'median_* columns are not used. Drawn: {DRAWN_C1}. Open diamonds without bar (no interval in the table): {OPEN_C}.',
    f'C2: G_D matched EC-biased genes, n_reference 307 per stratum (anonymous quantiles q5/q25/q50/q75/q95); CASP4 target = '
    f'κ = D_pool(s) / D_pool(0), asserted to 1e-9. Drawn: {DRAWN_C2}. Box 25th-75th, whiskers 5th-95th, tick median '
    '(0.19 in tall, box 0.14 in, so the infarct median stays visible under the CASP4 diamond).',
    'C2 lower_fraction of CASP4 κ among G_D (record only): ' + ', '.join(
        f'{C_LAB[s]} {float(cal_r[(s, "G_D")].lower_fraction):.2f}' for s in (1, 2, 3, 4))
    + '. Remote 0.75 lies between q5 and q25 (moderate, not an outlier); infarct 0.48 sits on the median 0.47 (general narrowing).',
    'C1 calibration of the level changes (record only; drawn in the supplementary calibration figure): R_EC lower_fraction '
    + ', '.join(f'{C_LAB[s]} {float(cal_r[(s, "R_EC")].lower_fraction):.2f}' for s in (1, 2, 3, 4))
    + '; R_PC upper_fraction ' + ', '.join(f'{C_LAB[s]} {float(cal_r[(s, "R_PC")].upper_fraction):.2f}' for s in (1, 2, 3, 4))
    + '. The infarct EC drop and PC rise are typical of expression-matched genes, not CASP4-specific.',
    f'C units: n in labels = patient × zone units (control {NU[0]}); Border {NU[2]} units with {S[2].max_PC_unit} '
    f'carrying {float(S[2].max_PC_N_fraction):.2f} of the PC nuclei count N; infarct units with PC_y = 1: '
    f'{[f"{r.donor_id} {r.zone}" for r in pcy1.itertuples()]}; days after infarction '
    + ', '.join(f'{C_LAB[s]} {S[s].days_min}-{S[s].days_max}' for s in (1, 2, 3, 4))
    + '. The same AMI patients appear in more than one zone row; ICM pools units of ICM patients from all zones.',
    f'fixed scales: B {XL_B} over {B_W} in and C1 {XL_C1} over {C1_W:.4f} in, both {IPU_B:.4f} in/unit (asserted equal); '
    f'C2 {XL_C2} over {C2_W} in, reference line at 1 (gap as in control).',
    'ISCH-02 run status: STOP at stage 2 was a text-label parsing bug of the Kuppe myeloid fallback; the numbers were '
    'independently verified (orchestrator audit 2026-10-23). MANIFEST SHA-256 matched for every table read.',
    'Seal: the five sealed symbols are absent from every text artist, stdout, this record and the PDF text (asserted); '
    'gene-level tables (P2_gene_table, C_gene_table_*, P1a_specific_genes_*) were not opened; non-target genes enter only '
    'as the anonymous G_D quantiles. All text >= 7 pt; no text overlaps; tally boxes clear of donor markers (asserted).',
]
for k in NOTES:
    assert not sealed_tokens(k), 'sealed symbol in the record'
c.write_record(NAME, NOTES)
rec = (c.OUT / f'FIGURE_RECORD_{NAME}.md').read_text(encoding='utf-8')
assert not sealed_tokens(rec)
say('A cells:', len(DRAWN_A), '| max swarm offset (in):', max(MAXOFF.values()), '| min clearance (in):', min(GAPS.values()))
say('B drawn:', len(DRAWN_B), '| n/a:', NA_B)
say('C1 drawn:', len(DRAWN_C1), '| open (no interval):', OPEN_C, '| C2 strata:', len(DRAWN_C2))
say('outputs:', *outs)
for line in LOG:
    assert not sealed_tokens(line), 'sealed symbol in stdout'
    print(line)
```
