## Supplementary Software 1 for "*IL18* and pyroptosis-related genes show contrasting expression in human cardiac pericytes and endothelial cells": make_figS_isch_calibration.py

```
# provenance (figure-draft, P-2026-013 supplementary figure: how specific the CASP4 changes in ischaemic hearts are
#   compared with expression-matched genes)
# generated: 2026-10-23 by Claude Opus 5.5 (figure-draft skill; code drawing only); shared style and loaders p6common.py
# inputs (fixed, audited result tables; read-only; read 2026-10-23; SHA-256 checked against each run MANIFEST.tsv and
#   recorded in FIGURE_RECORD_figS_isch_calibration.md):
#   CA4 = /Users/daisuke_oryoji_1/Projects/解析/Cardiac_Analysis/reviews/P2026013_CASP4_01_20261022-180742 (STATUS PASS)
#     stage1/C_summary.tsv  columns cohort, R_size, Delta_PC, Delta_PC_upper_fraction, Delta_PC_q5/q25/q50/q75/q95,
#       Delta_B, Delta_B_lower_fraction, Delta_B_q5/q25/q50/q75/q95. Delta_PC = AMI − control change in the pooled
#       pericyte L of CASP4; Delta_B = AMI − control change in ΔL = L(EC) − L(PC) of CASP4; the q columns are the
#       percentiles of the same quantities over the reference set R (genes whose pooled pericyte L lies within 0.5 of
#       CASP4, main four genes excluded; code/analysis_primary.py c_table).
#     stage1/A_cross_cohort.tsv  pair 2 (Pericyte): GSE270788_B_class, Kuppe_B_class; cross-check only (= Delta_PC).
#   IS2 = /Users/daisuke_oryoji_1/Projects/解析/Cardiac_Analysis/reviews/P2026013_ISCH_02_20261023-062943
#       (STOP at stage 2 was limited to text NA labels of the Kuppe myeloid fallback; numeric checks had 0 mismatches)
#     stage1/P2_calibration_summary.tsv  level 'stratum' rows, reference R_EC and R_PC, strata 1-4: n_reference,
#       target (CASP4 ΔL_EC or ΔL_PC, stratum − control), lower_fraction, upper_fraction, q5/q25/q50/q75/q95 over R
#       (genes whose pooled EC or PC L lies within 0.5 of CASP4, main four excluded; code/calc.py p2);
#       level 'unit' rows, reference G_D: stratum, donor_id, zone, target (CASP4 κ_u = D(unit) / D(control pool)),
#       q50 (median κ_u of the matched EC-biased genes G_D: control EC count >= 20, control D >= 1, mean control L
#       within 0.5 of CASP4).
#     stage1/P2_strata.tsv  stratum, n_units, DeltaL_EC, DeltaL_PC, D_pool: unit counts for labels; cross-checks only.
#     stage1/P2_units.tsv   donor_id, zone, stratum, paired_eligible, D: cross-checks only.
# filters: CA4 both cohorts (GSE270788, Kuppe). IS2 stratum rows 1-4 of R_EC and R_PC (the stratum rows of G_D are not
#   drawn); all 23 unit rows (paired-eligible patient × zone units in strata 0-4). No row removed or added.
# statistics: none computed. Box = q25 to q75, line = q50, whiskers = q5 to q95, diamond = CASP4 target, open circle =
#   median κ_u of G_D: every plotted number is a table value (asserted against the drawn artists). The percent column is
#   the table fraction × 100 rounded to an integer (display arithmetic). Cross-checks inside asserts only: Delta_PC equals
#   the pericyte B_class of A_cross_cohort; stratum targets equal DeltaL_EC / DeltaL_PC of P2_strata; each unit target
#   equals D(unit) / D_pool(stratum 0) of P2_units / P2_strata (division used for the check, not drawn).
# fixed scales: x range −2.3 to 2.0 L for every change axis of panels A and B; κ axis 0 to 1.25 in panel C.

from collections import Counter
import numpy as np
import matplotlib.pyplot as plt
from matplotlib.patches import Rectangle
import p6common as c

c.setup()
NAME = 'figS_isch_calibration'
H = 6.45
XL, XT = (-2.3, 2.0), [-2, -1, 0, 1, 2]
YL_C = (0.0, 1.25)
PITCH, BOXH = 0.27, 0.13
AXW = 2.15
AX_L = (1.25, 4.05)
PCT_X = (AX_L[0] + AXW + 0.24, AX_L[1] + AXW + 0.27)
BOX_FILL, BOX_EDGE, MED_COL = '#E3E3E3', '#7F7F7F', '#404040'
TOL = 1e-12
BOLD9 = dict(fontsize=9, fontweight='bold')
GENE9 = dict(fontsize=9, fontweight='bold', fontstyle='italic', color=c.EC_T)
CHECK, NOTES = {}, []

# ------------------------------------------------------------------------------------------------ fixed tables
ca = c.read_tsv(c.CA4 / 'stage1/C_summary.tsv')
cx = c.read_tsv(c.CA4 / 'stage1/A_cross_cohort.tsv')
cal = c.read_tsv(c.IS2 / 'stage1/P2_calibration_summary.tsv')
st = c.read_tsv(c.IS2 / 'stage1/P2_strata.tsv')
un = c.read_tsv(c.IS2 / 'stage1/P2_units.tsv')
assert c.manifest_check()

COH = ['GSE270788', 'Kuppe']
assert sorted(ca.cohort) == COH
CA = {k: ca[ca.cohort == k].iloc[0] for k in COH}
pc_pair = cx[cx.pair == 2].iloc[0]
assert pc_pair.GSE270788_class == 'Pericyte' and pc_pair.Kuppe_class == 'Pericyte'
for k in COH:
    assert abs(CA[k].Delta_PC - pc_pair[f'{k}_B_class']) <= 1e-12, k

STRATA = {0: 'Control', 1: 'Remote zone', 2: 'Border zone', 3: 'Infarct zone', 4: 'ICM'}
NU = {int(r.stratum): int(r.n_units) for r in st.itertuples()}
assert NU == {0: 4, 1: 4, 2: 2, 3: 5, 4: 8}, NU
STR = {}
for s in (1, 2, 3, 4):
    srow = st[st.stratum == s].iloc[0]
    for ref, col in (('R_EC', 'DeltaL_EC'), ('R_PC', 'DeltaL_PC')):
        r = cal[(cal.level == 'stratum') & (cal.stratum == s) & (cal.reference == ref)]
        assert len(r) == 1, (s, ref)
        r = r.iloc[0]
        assert abs(r.target - srow[col]) <= 1e-12, (s, ref)
        STR[(s, ref)] = r


# ------------------------------------------------------------------------------------------------ drawing helpers
def runs(fig, x, y, parts, ha='left', gap=0.03):
    """text pieces on one baseline in figure inches; parts = [(text, style), ...]; returns the Text objects."""
    rend = fig.canvas.get_renderer()
    ts, xx = [], x
    for i, (s, sty) in enumerate(parts):
        t = c.ftext(fig, H, xx, y, s, ha='left', va='baseline', **sty)
        xx = t.get_window_extent(rend).x1 / fig.dpi + (gap if i < len(parts) - 1 else 0.0)
        ts.append(t)
    if ha == 'center':
        sh = (xx - x) / 2
        for t in ts:
            px, py = t.get_position()
            t.set_position((px - sh / c.W, py))
    return ts


def style_change_axis(ax, xlabel):
    ax.set_xlim(*XL)
    ax.set_yticks([])
    for sp in ('left', 'right', 'top'):
        ax.spines[sp].set_visible(False)
    ax.spines['bottom'].set_linewidth(0.6)
    ax.set_xticks(XT)
    ax.set_xticklabels([c.fmt(v, 0) for v in XT])
    ax.tick_params(axis='x', labelsize=7, length=2.5, width=0.6, pad=1.5)
    ax.set_xlabel(xlabel, fontsize=8, labelpad=2)
    ax.axvline(0, color=c.ZERO, lw=0.8, zorder=1.5)


def box_row(ax, y, q, target, key):
    """reference distribution from stored percentiles (q5, q25, q50, q75, q95) and the CASP4 value."""
    q = tuple(float(v) for v in q)
    target = float(target)
    q5, q25, q50, q75, q95 = q
    assert q5 <= q25 <= q50 <= q75 <= q95, key
    assert XL[0] < min(q5, target) and max(q95, target) < XL[1], key
    wl = ax.plot([q5, q25], [y, y], color=BOX_EDGE, lw=0.8, zorder=2, solid_capstyle='butt')[0]
    wr = ax.plot([q75, q95], [y, y], color=BOX_EDGE, lw=0.8, zorder=2, solid_capstyle='butt')[0]
    for v in (q5, q95):
        ax.plot([v, v], [y - 0.035, y + 0.035], color=BOX_EDGE, lw=0.8, zorder=2, solid_capstyle='butt')
    rect = Rectangle((q25, y - BOXH / 2), q75 - q25, BOXH, facecolor=BOX_FILL, edgecolor=BOX_EDGE, lw=0.7, zorder=2.5)
    ax.add_patch(rect)
    med = ax.plot([q50, q50], [y - BOXH / 2, y + BOXH / 2], color=MED_COL, lw=1.4, zorder=3, solid_capstyle='butt')[0]
    dia = ax.plot([target], [y], marker='D', ms=5.0, mfc=c.EC_T, mec='white', mew=0.6, ls='', zorder=4)[0]
    drawn = (wl.get_xdata()[0], rect.get_x(), med.get_xdata()[0], rect.get_x() + rect.get_width(), wr.get_xdata()[1])
    assert all(abs(a - b) <= TOL for a, b in zip(drawn, q)), (key, drawn, q)
    assert wl.get_xdata()[1] == q25 and wr.get_xdata()[0] == q75 and dia.get_xdata()[0] == target, key
    CHECK[key] = dict(q=tuple(round(v, 4) for v in q), CASP4=round(target, 4))


def pct_text(fig, x, ytop, frac, key):
    s = f'{float(frac) * 100:.0f}%'
    t = c.ftext(fig, H, x, ytop, s, ha='center', va='center', fontsize=7, color=c.DARK)
    assert t.get_text() == f'{round(float(frac) * 100):d}%' or abs(float(frac) * 100 % 1 - 0.5) < 1e-9, key
    CHECK[key + '/percent'] = s


def forest(fig, top, row_labels, cols):
    """rows of reference distributions; cols = list of dicts (subtitle, xlabel, sym, rows=[(q, target, frac, key)])"""
    hh = PITCH * len(row_labels)
    for j, col in enumerate(cols):
        ax = c.ax_at(fig, H, AX_L[j], top, AXW, hh)
        ax.set_ylim(0, hh)
        style_change_axis(ax, col['xlabel'])
        for i, (q, target, frac, key) in enumerate(col['rows']):
            box_row(ax, hh - (i + 0.5) * PITCH, q, target, key)
            pct_text(fig, PCT_X[j], top + (i + 0.5) * PITCH, frac, key)
        runs(fig, AX_L[j] + AXW / 2, top - 0.08, col['subtitle'], ha='center')
        runs(fig, PCT_X[j], top - 0.08, [('% ' + col['sym'], dict(fontsize=7, color=c.DARK_LABEL)),
                                         ('CASP4', dict(fontsize=7, fontstyle='italic', color=c.EC_T))], ha='center', gap=0.025)
    for i, lab in enumerate(row_labels):
        c.ftext(fig, H, AX_L[0] - 0.08, top + (i + 0.5) * PITCH, lab, ha='right', va='center', fontsize=8, color=c.DARK_LABEL)


fig = plt.figure(figsize=(c.W, H))
PCSUB = [('Pericyte level, L(PC)', dict(fontsize=8, fontweight='bold', color=c.PC_T))]
ECSUB = [('Endothelial level, L(EC)', dict(fontsize=8, fontweight='bold', color=c.EC_T))]
DSUB = [('ΔL = L(EC) − L(PC)', dict(fontsize=8, fontweight='bold', color='black'))]

# ------------------------------------------------------------------------------------------------ A: CASP4-01 C
TA = 0.24
c.panel_label(fig, H, 0.05, TA, 'A')
runs(fig, 0.27, TA, [('CASP4', GENE9), ('and expression-matched genes, AMI − control', BOLD9)])
qcols = lambda r, m: [r[f'{m}_q{p}'] for p in (5, 25, 50, 75, 95)]
forest(fig, TA + 0.30, COH, [
    dict(subtitle=PCSUB, xlabel='Change, AMI − control', sym='≥',
         rows=[(qcols(CA[k], 'Delta_PC'), CA[k].Delta_PC, CA[k].Delta_PC_upper_fraction, f'A/{k}/Delta_PC') for k in COH]),
    dict(subtitle=DSUB, xlabel='Change, AMI − control', sym='≤',
         rows=[(qcols(CA[k], 'Delta_B'), CA[k].Delta_B, CA[k].Delta_B_lower_fraction, f'A/{k}/Delta_B') for k in COH])])
NOTES.append('A reference set size R_size: ' + ', '.join(f'{k} {int(CA[k].R_size)}' for k in COH))

# ------------------------------------------------------------------------------------------------ B: ISCH-02 strata
TB = 1.68
c.panel_label(fig, H, 0.05, TB, 'B')
runs(fig, 0.27, TB, [('CASP4', GENE9), ('and expression-matched genes by AMI zone and in ICM, Kuppe', BOLD9)])
qc = lambda r: [r[f'q{p}'] for p in (5, 25, 50, 75, 95)]
SB = (1, 2, 3, 4)
forest(fig, TB + 0.30, [f'{STRATA[s]} ({NU[s]})' for s in SB], [
    dict(subtitle=PCSUB, xlabel='Change from control', sym='≥',
         rows=[(qc(STR[(s, 'R_PC')]), STR[(s, 'R_PC')].target, STR[(s, 'R_PC')].upper_fraction, f'B/{s}/R_PC') for s in SB]),
    dict(subtitle=ECSUB, xlabel='Change from control', sym='≤',
         rows=[(qc(STR[(s, 'R_EC')]), STR[(s, 'R_EC')].target, STR[(s, 'R_EC')].lower_fraction, f'B/{s}/R_EC') for s in SB])])
NOTES.append('B reference set sizes n_reference (R_PC / R_EC): ' + ', '.join(
    f'{STRATA[s]} {int(STR[(s, "R_PC")].n_reference)} / {int(STR[(s, "R_EC")].n_reference)}' for s in SB))

# ------------------------------------------------------------------------------------------------ C: ISCH-02 units
TC = 3.72
c.panel_label(fig, H, 0.05, TC, 'C')
runs(fig, 0.27, TC, [('CASP4', GENE9), ('and matched EC-biased genes per patient × zone, Kuppe', BOLD9)])
u = cal[cal.level == 'unit'].copy()
assert len(u) == 23 and (u.reference == 'G_D').all()
assert Counter(int(s) for s in u.stratum) == Counter(NU), 'unit counts differ from P2_strata n_units'
D0 = float(st.loc[st.stratum == 0, 'D_pool'].iloc[0])
elig = un[un.paired_eligible == True]  # noqa: E712
assert len(elig) == 23 and set(zip(elig.donor_id, elig.zone)) == set(zip(u.donor_id, u.zone))
for r in u.itertuples():
    m = elig[(elig.donor_id == r.donor_id) & (elig.zone == r.zone)]
    assert len(m) == 1 and int(m.stratum.iloc[0]) == int(r.stratum), (r.donor_id, r.zone)
    assert abs(float(m.D.iloc[0]) / D0 - float(r.target)) <= 1e-9, (r.donor_id, r.zone)
NG = set(int(v) for v in u.n_reference)
assert len(NG) == 1
NOTES.append(f'C matched EC-biased genes G_D: {NG.pop()} genes; κ_u = D(unit) / D_pool(control) with D_pool(control) = {D0:.4f}')

CL, CT, CW, CH = 0.95, TC + 0.20, 6.80 - 0.95, 1.70
ax = c.ax_at(fig, H, CL, CT, CW, CH)
SLOT, GAP = {0: 4, 1: 4, 2: 3, 3: 5, 4: 8}, 1.2
x0, centres, drawnC = 0.0, {}, {}
for s in range(5):
    us = u[u.stratum == s].copy()
    us['_o'] = [(int(d[1:]), z) for d, z in zip(us.donor_id, us.zone)]
    us = us.sort_values('_o')
    n = len(us)
    assert n <= SLOT[s]
    xs = x0 + (SLOT[s] - n) / 2 + np.arange(n) + 0.5
    for xx, r in zip(xs, us.itertuples()):
        g, t = float(r.q50), float(r.target)
        assert YL_C[0] < min(g, t) and max(g, t) < YL_C[1], (r.donor_id, r.zone)
        ax.plot([xx, xx], [g, t], color=c.LINE_GREY, lw=0.7, zorder=2, solid_capstyle='butt')
        ax.plot([xx], [g], marker='o', ms=6.0, mfc='white', mec='none', ls='', zorder=3)  # hides the connector inside the ring
        pg = ax.plot([xx], [g], marker='o', ms=6.0, mfc='none', mec='#7F7F7F', mew=1.0, ls='', zorder=5)[0]  # ring above the diamond
        pt = ax.plot([xx], [t], marker='D', ms=4.6, mfc=c.EC_T, mec='white', mew=0.5, ls='', zorder=4)[0]
        assert pg.get_ydata()[0] == g and pt.get_ydata()[0] == t
        drawnC[f'{STRATA[s]}/{r.donor_id}/{r.zone}'] = (round(g, 4), round(t, 4))
    centres[s] = x0 + SLOT[s] / 2
    if s < 4:
        ax.axvline(x0 + SLOT[s] + GAP / 2, color=c.REF_GREY_L, lw=0.6, zorder=0.5)
    x0 += SLOT[s] + GAP
CHECK['C/units (median G_D κ_u, CASP4 κ_u)'] = drawnC
ax.axhline(1.0, color=c.REF_GREY, lw=0.8, ls=(0, (3, 2)), zorder=1)
ax.set_xlim(-0.3, x0 - GAP + 0.3)
ax.set_ylim(*YL_C)
ax.set_yticks([0, 0.5, 1.0])
ax.set_yticklabels(['0', '0.5', '1.0'])
ax.set_xticks([centres[s] for s in range(5)])
ax.set_xticklabels([f'{STRATA[s]}\n({NU[s]})' for s in range(5)], fontsize=8, linespacing=1.1)
ax.tick_params(axis='x', length=0, pad=3)
ax.tick_params(axis='y', labelsize=7, length=2.5, width=0.6, pad=1.5)
for sp in ('right', 'top'):
    ax.spines[sp].set_visible(False)
for sp in ('left', 'bottom'):
    ax.spines[sp].set_linewidth(0.6)
ax.set_ylabel('κ = ΔL(unit) / ΔL(control)', fontsize=8, labelpad=3)

# ------------------------------------------------------------------------------------------------ key (outside axes)
KY = 6.24
kax = c.ax_at(fig, H, 0, KY - 0.12, c.W, 0.24)
kax.set_xlim(0, c.W); kax.set_ylim(-0.12, 0.12); kax.axis('off')
rend = fig.canvas.get_renderer()
items = [('box', [('Expression-matched genes: median, 25th–75th and 5th–95th percentiles', dict(fontsize=7, color='black'))]),
         ('circle', [('Matched EC-biased genes, median', dict(fontsize=7, color='black'))]),
         ('diamond', [('CASP4', dict(fontsize=7, fontstyle='italic', color=c.EC_T))])]
GW, GT, SP = {'box': 0.42, 'circle': 0.12, 'diamond': 0.12}, 0.06, 0.32
widths = []
for _, parts in items:
    t = c.ftext(fig, H, 0, KY, parts[0][0], ha='left', va='center', **parts[0][1])
    widths.append(t.get_window_extent(rend).width / fig.dpi)
    t.remove()
total = sum(GW[k] + GT + w for (k, _), w in zip(items, widths)) + SP * (len(items) - 1)
xk = (c.W - total) / 2
for (kind, parts), w in zip(items, widths):
    if kind == 'box':
        a, b, m, p, z = xk, xk + 0.10, xk + 0.20, xk + 0.30, xk + GW[kind]
        kax.plot([a, b], [0, 0], color=BOX_EDGE, lw=0.8)
        kax.plot([p, z], [0, 0], color=BOX_EDGE, lw=0.8)
        for v in (a, z):
            kax.plot([v, v], [-0.035, 0.035], color=BOX_EDGE, lw=0.8)
        kax.add_patch(Rectangle((b, -BOXH / 2), p - b, BOXH, facecolor=BOX_FILL, edgecolor=BOX_EDGE, lw=0.7))
        kax.plot([m, m], [-BOXH / 2, BOXH / 2], color=MED_COL, lw=1.4, solid_capstyle='butt')
    elif kind == 'circle':
        kax.plot([xk + GW[kind] / 2], [0], marker='o', ms=6.0, mfc='none', mec='#7F7F7F', mew=1.0, ls='')
    else:
        kax.plot([xk + GW[kind] / 2], [0], marker='D', ms=5.0, mfc=c.EC_T, mec='white', mew=0.6, ls='')
    c.ftext(fig, H, xk + GW[kind] + GT, KY, parts[0][0], ha='left', va='center', **parts[0][1])
    xk += GW[kind] + GT + w + SP
assert xk - SP <= c.W - 0.05 + 1e-9, 'key wider than the figure'

# ------------------------------------------------------------------------------------------------ export and record
outs = []
for lane, nm in (('draft', NAME), ('candidate', NAME + '_candidate')):
    outs += [str(p) for p in c.export_figure(fig, nm, outdir=c.OUT, lane=lane)]
plt.close(fig)
NOTES += [f'drawn {k}: {v}' for k, v in CHECK.items()]
NOTES += [f'fixed scales: change axes x {XL[0]} to {XL[1]} (panels A and B); κ axis {YL_C[0]} to {YL_C[1]} (panel C)',
          'percent column: % of matched genes at or above (≥) or at or below (≤) the CASP4 value, from the table '
          'upper_fraction (≥) or lower_fraction (≤) × 100, rounded',
          'stratum rows of G_D (pooled κ) are not drawn; unit rows only in panel C',
          'outputs: ' + ', '.join(p.split('/')[-1] for p in outs)]
c.write_record(NAME, NOTES)
for k, v in CHECK.items():
    print(k, v)
print('outputs:', *outs, sep='\n  ')
```
