## Supplementary Software 1 for "*IL18* and pyroptosis-related genes show contrasting expression in human cardiac pericytes and endothelial cells": make_figS_isch_classwide.py

```
# provenance (figure-draft, P-2026-013 supplementary figure: IL18, CASP1 and GSDMD across all cell classes in acute MI)
# generated: 2026-10-23 by Claude Opus 5.5 (figure-draft skill; code drawing only); input tables read 2026-10-23
# shared module: p6common.py in this folder (house style, colours, loaders with SHA-256, MANIFEST check, record writer)
# inputs (fixed audited tables, read-only; SHA-256 checked against the run MANIFEST.tsv and written to the record):
#   IS2 = /Users/daisuke_oryoji_1/Projects/解析/Cardiac_Analysis/reviews/P2026013_ISCH_02_20261023-062943
#   IS2/stage1/P3_cross_cohort.tsv  columns gene, GSE270788_class, Kuppe_class, reading,
#                                   GSE270788_B, GSE270788_low, GSE270788_high, Kuppe_B, Kuppe_low, Kuppe_high
#   IS2/stage1/P3_class_table.tsv   columns cohort, gene, class, n_disease, n_control, B_class, low, high, method
#                                   (cross-check of every drawn value only; nothing is drawn from it)
#   IS2/stage1/P3_share.tsv         columns cohort, group, gene, class, Y, total_Y, share
# filters:
#   Panel A: genes IL18, CASP1, GSDMD (columns). Rows are the class pairs of P3_cross_cohort that carry a value in at
#     least one cohort, in the table's order (6 paired classes, then the one-sided pairs smooth muscle, mast cell and
#     adipocyte). Pairs without a value in either cohort are not drawn. A cohort without a value is marked 'n/a'.
#     B = L_pool(AMI) - L_pool(control) per class (B_class of the run) with the table's 95% interval; a value without an
#     interval in the table (GSE270788 adipocyte) is drawn as an open diamond without a bar.
#   Panel B: gene IL18; groups GSE270788 'Donor' (= control) and 'AMI', Kuppe 'control' and 'AMI' (ICM and NICM not
#     drawn). Classes drawn by name: pericyte, endothelium, myeloid, cardiomyocyte, fibroblast, epicardium (GSE270788
#     only); every other class is pooled as 'Other'. Pooling rule (fixed here, checked in code): a non-PC/EC/myeloid
#     class is pooled when its share is < 10% in all four drawn bars.
# display arithmetic (stated): 'Other' share = sum of the table shares of the pooled classes (checked equal to
#   sum(Y)/total_Y of the same rows); shares are multiplied by 100 for the axis in percent. No statistic is computed:
#   B, intervals and shares are read from the tables.
# seal: only the target symbols IL18, CASP1, GSDMD are written; every text in the figure is checked against an allow-list.

import re
import numpy as np
import matplotlib.pyplot as plt
from matplotlib.lines import Line2D
from matplotlib.patches import Patch
from matplotlib.text import Text
import p6common as c

c.setup()
NAME = 'figS_isch_classwide'
GENES_A = ['IL18', 'CASP1', 'GSDMD']
COHORTS = ['GSE270788', 'Kuppe']
GSE_COL, KUP_COL = 'black', '#8C8C8C'            # cohorts by black / grey, not by colour
COH_COL = {'GSE270788': GSE_COL, 'Kuppe': KUP_COL}
PAIR_LABEL = {('Endothelium', 'Endothelial'): 'Endothelium', ('Pericyte', 'Pericyte'): 'Pericyte',
              ('Myeloid', 'Myeloid'): 'Myeloid', ('Fibroblast', 'Fibroblast'): 'Fibroblast',
              ('Cardiomyocyte', 'Cardiomyocyte'): 'Cardiomyocyte', ('TNKCells', 'Lymphoid'): 'T/NK, lymphoid',
              ('SMC', 'vSMCs'): 'Smooth muscle', ('Mast', 'Mast'): 'Mast cell', ('Adipocytes', 'Adipocyte'): 'Adipocyte'}
NOTES, CHECK = [], {}

# ------------------------------------------------------------------------------------------------ data
cross = c.read_tsv(c.IS2 / 'stage1/P3_cross_cohort.tsv')
ctab = c.read_tsv(c.IS2 / 'stage1/P3_class_table.tsv')
share = c.read_tsv(c.IS2 / 'stage1/P3_share.tsv')
c.manifest_check()

has_val = cross.GSE270788_B.notna() | cross.Kuppe_B.notna()
pairs = None
for g in GENES_A:
    sub = cross[(cross.gene == g) & has_val]
    pg = list(zip(sub.GSE270788_class, sub.Kuppe_class))
    pairs = pg if pairs is None else pairs
    assert pg == pairs and pg == list(PAIR_LABEL), (g, pg)   # same 9 pairs, same order, for every gene
# display order as Figure 6B: smooth muscle directly under pericyte (vascular classes together)
assert pairs[6] == ('SMC', 'vSMCs')
pairs = pairs[:2] + [pairs[6]] + pairs[2:6] + pairs[7:]


def cross_row(g, pair):
    r = cross[(cross.gene == g) & (cross.GSE270788_class == pair[0]) & (cross.Kuppe_class == pair[1])]
    assert len(r) == 1, (g, pair)
    return r.iloc[0]


def tab_val(cohort, g, cls):
    r = ctab[(ctab.cohort == cohort) & (ctab.gene == g) & (ctab['class'] == cls)]
    assert len(r) == 1, (cohort, g, cls)
    return r.iloc[0]


# ------------------------------------------------------------------------------------------------ layout (inches)
H = 7.32
fig = plt.figure(figsize=(c.W, H))
XL = (-4.0, 6.2)
XT = [-4, -2, 0, 2, 4, 6]
COLX = [1.30, 3.17, 5.04]                         # three gene columns (0.23 in gutters keep '6' and '−4' apart)
CW = 1.64
TA, P, G = 0.66, 0.150, 0.075                     # top of panel A axes, sub-row pitch, gap between classes
BLOCK = 2 * P + G
HA = BLOCK * len(pairs)


def rich(x, y, pieces, ha='left', **base):
    """a single line of text pieces (bold title with an italic gene symbol) laid out from the left at (x, y) inches"""
    fig.canvas.draw()
    rend = fig.canvas.get_renderer()
    widths, arts = [], []
    for s, kw in pieces:
        t = c.ftext(fig, H, 0, y, s, ha='left', va='baseline', **{**base, **kw})
        widths.append(t.get_window_extent(rend).width / fig.dpi)
        arts.append(t)
    x0 = x - {'left': 0.0, 'center': sum(widths) / 2, 'right': sum(widths)}[ha]
    for t, w in zip(arts, widths):
        t.set_x(x0 / c.W)
        x0 += w
    return arts


# ============================================================================== A: AMI - control by class
c.panel_label(fig, H, 0.04, 0.28, 'A')
rich(0.30, 0.28, [('AMI − control by cell class', {})], fontsize=9, fontweight='bold')
drawn = {}
for gi, g in enumerate(GENES_A):
    ax = c.ax_at(fig, H, COLX[gi], TA, CW, HA)
    ax.set_xlim(*XL); ax.set_ylim(0, HA)
    c.ftext(fig, H, COLX[gi] + CW / 2, TA - 0.12, g, ha='center', va='baseline', fontsize=9,
            fontweight='bold', fontstyle='italic', color=c.gene_tone(g))
    for xg in XT:
        if xg != 0:
            ax.axvline(xg, color='#E8E8E8', lw=0.5, zorder=0.5)
    ax.axvline(0, color=c.ZERO, lw=0.8, zorder=2)
    for k, pair in enumerate(pairs):
        ytop = HA - k * BLOCK
        lab = PAIR_LABEL[pair]
        if lab == 'Pericyte':
            ax.axhspan(ytop - BLOCK, ytop, color='#EDEDED', lw=0, zorder=0)   # neutral row highlight, as Figure 6B
        if k > 0:
            ax.axhline(ytop, color='#D9D9D9', lw=0.5, zorder=0.6)
        r = cross_row(g, pair)
        for ci, coh in enumerate(COHORTS):
            y = ytop - G / 2 - P * (ci + 0.5)
            b, lo, hi = r[f'{coh}_B'], r[f'{coh}_low'], r[f'{coh}_high']
            col = COH_COL[coh]
            if not np.isfinite(b):
                assert not np.isfinite(lo) and not np.isfinite(hi)
                ax.text(XL[0] + 0.06, y, 'too few nuclei', ha='left', va='center', fontsize=7, color=c.LABEL_GREY, zorder=3,
                        bbox=dict(facecolor='white', edgecolor='none', pad=0.6))
                drawn[(g, lab, coh)] = None
                continue
            t = tab_val(coh, g, pair[ci])                  # cross-check against the class table
            assert t.B_class == b and (np.isnan(t.low) and np.isnan(lo) or t.low == lo) and \
                (np.isnan(t.high) and np.isnan(hi) or t.high == hi), (g, lab, coh)
            bar = None
            if np.isfinite(lo):
                assert np.isfinite(hi) and lo <= b <= hi and XL[0] < lo and hi < XL[1], (g, lab, coh, lo, b, hi)
                bar = ax.plot([lo, hi], [y, y], color=col, lw=1.4, zorder=3, solid_capstyle='butt')[0]
                for xc in (lo, hi):
                    ax.plot([xc, xc], [y - 0.028, y + 0.028], color=col, lw=0.9, zorder=3, solid_capstyle='butt')
                dia = ax.plot([b], [y], marker='D', ms=4.2, mfc=col, mec='white', mew=0.5, ls='', zorder=4)[0]
            else:
                assert not np.isfinite(hi) and XL[0] < b < XL[1]
                dia = ax.plot([b], [y], marker='D', ms=4.2, mfc='white', mec=col, mew=0.9, ls='', zorder=4)[0]
            drawn[(g, lab, coh)] = (dia, bar, float(b), float(lo), float(hi))
        if gi == 0:
            kw = dict(fontsize=8, color=c.DARK_LABEL)
            if lab == 'Pericyte':
                kw.update(color=c.PC_T, fontweight='bold')
            elif lab == 'Endothelium':
                kw.update(color=c.EC_T, fontweight='bold')
            c.ftext(fig, H, COLX[0] - 0.10, TA + k * BLOCK + BLOCK / 2, lab, ha='right', va='center', **kw)
    ax.set_yticks([])
    for sp in ('left', 'right', 'top'):
        ax.spines[sp].set_visible(False)
    ax.spines['bottom'].set_linewidth(0.6)
    ax.set_xticks(XT)
    ax.tick_params(axis='x', labelsize=7, length=2.5, width=0.6, pad=1.5)
c.ftext(fig, H, COLX[1] + CW / 2, TA + HA + 0.34, 'L(AMI) − L(control)', ha='center', va='baseline', fontsize=8)
keysA = [Line2D([], [], color=GSE_COL, lw=1.4, marker='D', ms=4.2, mfc=GSE_COL, mec='white', mew=0.5),
         Line2D([], [], color=KUP_COL, lw=1.4, marker='D', ms=4.2, mfc=KUP_COL, mec='white', mew=0.5),
         Line2D([], [], ls='', marker='D', ms=4.2, mfc='white', mec=GSE_COL, mew=0.9)]
fig.legend(keysA, ['GSE270788 (95% interval)', 'Kuppe (95% interval)', 'No interval'], loc='center',
           bbox_to_anchor=(0.5, 1 - (TA + HA + 0.62) / H), ncol=3, frameon=False, fontsize=7, handlelength=2.0,
           columnspacing=1.8)

# plotted numbers equal the table values (read back from the artists)
for (g, lab, coh), d in drawn.items():
    if d is None:
        continue
    dia, bar, b, lo, hi = d
    assert float(dia.get_xdata()[0]) == b
    if bar is not None:
        assert list(map(float, bar.get_xdata())) == [lo, hi]
    CHECK[f'A/{g}/{lab}/{coh}'] = (round(b, 3), None if np.isnan(lo) else round(lo, 3), None if np.isnan(hi) else round(hi, 3))
na_list = [f'{g}/{lab}/{coh}' for (g, lab, coh), d in drawn.items() if d is None]
nointerval = [f'{g}/{lab}/{coh}' for (g, lab, coh), d in drawn.items() if d is not None and d[1] is None]
assert len(na_list) == 9 and len(nointerval) == 3, (na_list, nointerval)

# ============================================================================== B: share of IL18 counts
TB = TA + HA + 1.02                                # panel B top
c.panel_label(fig, H, 0.04, TB - 0.08, 'B')
rich(0.30, TB - 0.08, [('Share of ', {}), ('IL18', dict(fontstyle='italic', color=c.PC_T)),
                       (' counts by cell class', {})], fontsize=9, fontweight='bold')
SEG = ['Pericyte', 'Endothelium', 'Myeloid', 'Cardiomyocyte', 'Fibroblast', 'Epicardium', 'Other']
SEG_COL = {'Pericyte': c.PC, 'Endothelium': c.EC, 'Myeloid': '#CC79A7', 'Cardiomyocyte': '#4D4D4D',
           'Fibroblast': '#8C8C8C', 'Epicardium': '#BFBFBF', 'Other': '#E6E6E6'}
CLS = {'GSE270788': {'Pericyte': 'Pericyte', 'Endothelium': 'Endothelium', 'Myeloid': 'Myeloid',
                     'Cardiomyocyte': 'Cardiomyocyte', 'Fibroblast': 'Fibroblast', 'Epicardium': 'Epicardium'},
       'Kuppe': {'Pericyte': 'Pericyte', 'Endothelium': 'Endothelial', 'Myeloid': 'Myeloid',
                 'Cardiomyocyte': 'Cardiomyocyte', 'Fibroblast': 'Fibroblast'}}
GROUPS = {'GSE270788': [('Donor', 'Control'), ('AMI', 'AMI')], 'Kuppe': [('control', 'Control'), ('AMI', 'AMI')]}
BX, BW = 1.30, 4.66
HEAD, BP, BH = 0.20, 0.25, 0.17
HB = 2 * (HEAD + 2 * BP)
axb = c.ax_at(fig, H, BX, TB, BW, HB)
axb.set_xlim(0, 100); axb.set_ylim(0, HB)
for xg in (25, 50, 75):
    axb.axvline(xg, color='#E8E8E8', lw=0.5, zorder=0.5)
rich(6.12, TB + HEAD * 0.62, [('IL18', dict(fontstyle='italic', color=c.PC_T)), (' counts', {})], fontsize=7,
     color=c.DARK_LABEL)
bars, pooled_record, sums = {}, {}, {}
yrow = 0.0
for coh in COHORTS:
    c.ftext(fig, H, 0.30, TB + yrow + HEAD * 0.62, coh, ha='left', va='baseline', fontsize=8, fontweight='bold',
            color=c.LABEL_GREY)
    yrow += HEAD
    for grp, glab in GROUPS[coh]:
        s = share[(share.cohort == coh) & (share.group == grp) & (share.gene == 'IL18')].set_index('class')
        assert s.total_Y.nunique() == 1 and int(s.Y.sum()) == int(s.total_Y.iloc[0]), (coh, grp)
        assert np.isclose(s.share.sum(), 1.0, atol=1e-9), (coh, grp)
        named = set(CLS[coh].values())
        pooled = [k for k in s.index if k not in named]
        vals = {seg: (float(s.loc[CLS[coh][seg], 'share']) if seg in CLS[coh] else 0.0) for seg in SEG[:-1]}
        vals['Other'] = float(s.loc[pooled, 'share'].sum())
        assert np.isclose(vals['Other'], s.loc[pooled, 'Y'].sum() / s.total_Y.iloc[0], rtol=1e-9, atol=1e-12)
        pooled_record[f'{coh}/{glab}'] = {k: round(float(s.loc[k, 'share']), 4) for k in pooled}
        yc = HB - yrow - BP / 2
        left = 0.0
        for seg in SEG:
            w = vals[seg] * 100
            if w > 0:
                p = axb.barh([yc], [w], left=[left], height=BH, color=SEG_COL[seg], edgecolor='white', lw=0.5, zorder=2)[0]
                bars[(coh, glab, seg)] = (p, vals[seg])
            left += w
        assert np.isclose(left, 100.0, atol=1e-6)
        axb.barh([yc], [100], height=BH, color='none', edgecolor='#8C8C8C', lw=0.4, zorder=3)
        c.ftext(fig, H, BX - 0.10, TB + yrow + BP / 2, glab, ha='right', va='center', fontsize=8, color=c.DARK_LABEL)
        c.ftext(fig, H, 6.74, TB + yrow + BP / 2, f'{int(s.total_Y.iloc[0]):,}', ha='right', va='center', fontsize=7,
                color=c.DARK_LABEL)
        sums[f'{coh}/{glab}'] = int(s.total_Y.iloc[0])
        yrow += BP
# pooling rule: pooled classes < 10% in all four bars; named greys (cardiomyocyte, fibroblast, epicardium) >= 10% somewhere
for k, d in pooled_record.items():
    assert all(v < 0.10 for v in d.values()), (k, d)
for seg in ('Cardiomyocyte', 'Fibroblast', 'Epicardium'):
    assert max(v for (coh, glab, sg), (p, v) in bars.items() if sg == seg) >= 0.10, seg
# plotted widths equal the table shares
for (coh, glab, seg), (p, v) in bars.items():
    assert np.isclose(p.get_width(), v * 100, rtol=1e-12, atol=1e-12)
    CHECK[f'B/{coh}/{glab}/{seg}'] = round(v, 4)
axb.set_yticks([])
for sp in ('left', 'right', 'top'):
    axb.spines[sp].set_visible(False)
axb.spines['bottom'].set_linewidth(0.6)
axb.set_xticks([0, 25, 50, 75, 100])
axb.tick_params(axis='x', labelsize=7, length=2.5, width=0.6, pad=1.5)
rich(BX + BW / 2, TB + HB + 0.34, [('Share of ', {}), ('IL18', dict(fontstyle='italic')), (' counts (%)', {})], ha='center',
     fontsize=8)
keysB = [Patch(facecolor=SEG_COL[s], edgecolor='#8C8C8C' if s == 'Other' else SEG_COL[s], lw=0.4) for s in SEG]
fig.legend(keysB, SEG, loc='center', bbox_to_anchor=(0.5, 1 - (TB + HB + 0.62) / H), ncol=7, frameon=False, fontsize=7,
           handlelength=1.2, handleheight=0.9, columnspacing=1.2)
assert TB + HB + 0.62 + 0.12 <= H <= 9.45, (TB + HB, H)

# ============================================================================== seal and label allow-list
ALLOW = {'IL18', 'CASP1', 'GSDMD', 'GSE270788', 'AMI', 'NK'}
for t in fig.findobj(Text):
    for tok in re.findall(r'[A-Za-z0-9]+', t.get_text()):
        if re.fullmatch(r'[A-Z][A-Z0-9]{2,}', tok):
            assert tok in ALLOW, ('label outside the allow-list', tok)
    assert t.get_fontsize() >= 7 - 1e-9 or not t.get_text(), (t.get_text(), t.get_fontsize())

# ============================================================================== export and record
outs = []
for lane in ('draft', 'candidate'):
    outs += [str(p) for p in c.export_figure(fig, NAME if lane == 'draft' else NAME + '_candidate', outdir=c.OUT, lane=lane)]
plt.close(fig)

NOTES += [
    f'generated 2026-10-23 by make_{NAME}.py (Claude Opus 5.5, figure-draft); size {c.W} x {H} in; outputs: '
    + ', '.join(f'`{p.split("/")[-1]}`' for p in outs),
    'Panel A: B_class = L_pool(AMI) − L_pool(control) per class, 95% interval from P3_cross_cohort; every drawn value '
    'equals P3_class_table (exact float equality) and is read back from the plotted artists.',
    'Panel A rows: the 9 class pairs of P3_cross_cohort with a value in at least one cohort, in table order '
    '(same 9 pairs as CASP4_01 A_cross_cohort, the CASP4 panel of main Figure 6B). Pairs with no value in either cohort '
    '(Endocardium, Epicardium, Glia, Lymphatics, Plasma for GSE270788; Cycling cells, Neuronal for Kuppe) are not drawn.',
    'P3_class_table carries one-cohort estimates that P3_cross_cohort leaves as NA and that are therefore not drawn: '
    'GSE270788 Endocardium and Lymphatics (with intervals), GSE270788 Epicardium (point only), Kuppe Cycling cells and '
    'Neuronal (with intervals). Author decision if they should be shown.',
    f'Panel A n/a (no value in P3_cross_cohort): {na_list}.',
    f'Panel A open diamond, no interval in table (GSE270788 adipocyte, 1 control donor, method not_evaluable): {nointerval}.',
    'Panel A pair labels: Endothelium = GSE270788 Endothelium / Kuppe Endothelial; T/NK, lymphoid = TNKCells / Lymphoid; '
    'Smooth muscle = SMC / vSMCs; Mast cell = Mast / Mast; Adipocyte = Adipocytes / Adipocyte.',
    f'Panel A shared x range {XL} for the three genes, ticks {XT}; all intervals lie inside the range (asserted).',
    'Panel A cohorts by black (GSE270788) and grey #8C8C8C (Kuppe), not by colour; pericyte rows tinted #FBEFD6 and '
    'endothelium rows #E6F1F8 with the row label in the PC/EC dark tone (orange/blue keep their PC/EC meaning).',
    'Main Figure 6B code was not present in this folder when this panel was drafted; the style follows the v3.3 forest '
    'look (black diamond, interval bar with caps, light tints) and the A_cross_cohort row order. Harmonise marker size '
    'and row pitch with 6B when it is fixed.',
    'Panel B: GSE270788 control = group "Donor"; Kuppe control = group "control"; ICM and NICM are not drawn.',
    'Panel B pooling rule (stated): pericyte, endothelium and myeloid always drawn by name; another class is drawn by name '
    'when its share is >= 10% in at least one of the four bars (cardiomyocyte, fibroblast, epicardium); all other classes '
    'are pooled as Other (sum of table shares, checked equal to sum(Y)/total_Y). Pooled classes and their shares: '
    f'{pooled_record}.',
    'Panel B colours: pericyte #E69F00 (PC orange), endothelium #0072B2 (EC blue), myeloid #CC79A7 (Okabe-Ito reddish '
    'purple, chosen to be distinct from PC orange and EC blue), cardiomyocyte #4D4D4D, fibroblast #8C8C8C, epicardium '
    '#BFBFBF, Other #E6E6E6 (neutral greys); white separators between segments, bar outline #8C8C8C.',
    'Panel B segment order is fixed left to right: ' + ', '.join(SEG) + '; Epicardium exists only in GSE270788.',
    f'Panel B total IL18 counts (right column, total_Y): {sums}.',
    'Shares are pooled over nuclei and include changes in nucleus composition (the run report note); they are not per-nucleus amounts.',
    'Seal: every text in the figure passed an allow-list of upper-case tokens (target symbols IL18, CASP1, GSDMD and '
    'cohort/group labels only); all text >= 7 pt (asserted).',
    f'Drawn values (A: B, low, high; B: share): {CHECK}',
]
c.write_record(NAME, NOTES)
print('drawn A values:', sum(1 for k in CHECK if k.startswith('A/')), '| n/a:', len(na_list), '| no interval:', len(nointerval))
print('drawn B segments:', sum(1 for k in CHECK if k.startswith('B/')), '| totals:', sums)
print('outputs:', *outs, sep='\n  ')
```
