## Supplementary Software 1 for "*IL18* and pyroptosis-related genes show contrasting expression in human cardiac pericytes and endothelial cells": make_figS_isch_contamination.py

```
# provenance (figure-draft, P-2026-013 supplementary figure: contamination checks of the CASP4 rise in pericytes in acute MI)
# generated: 2026-10-23 by Claude Opus 5.5 (figure-draft skill; code drawing only); input tables read 2026-10-23
# shared module: p6common.py in this folder (house style, colours, loaders with SHA-256, MANIFEST check, record writer)
# inputs (fixed audited tables, read-only; SHA-256 checked against each run MANIFEST.tsv and written to the record):
#   CA4 = /Users/daisuke_oryoji_1/Projects/解析/Cardiac_Analysis/reviews/P2026013_CASP4_01_20261022-180742
#   CA4/stage1/B_difference.tsv     columns cohort, class, source, n_disease, n_control, Delta, Delta_ci_low,
#                                   Delta_ci_high, DeltaO, DeltaO_ci_low, DeltaO_ci_high (CPM; AMI - control)
#   CA4/stage1/A_cross_cohort.tsv   columns pair, GSE270788_B_class/_ci_low/_ci_high/_class, Kuppe_B_class/_ci_low/
#                                   _ci_high/_class (pair 2 = Pericyte: 95% interval of the unfiltered B_class)
#   IS2 = /Users/daisuke_oryoji_1/Projects/解析/Cardiac_Analysis/reviews/P2026013_ISCH_02_20261023-062943
#   IS2/stage1/P1a_difference.tsv   columns cohort, comparison, disease, control, n_disease, n_control, DeltaO/_low/_high,
#                                   DeltaE/_low/_high, Delta2/_low/_high, DeltaE_Myeloid (CPM; AMI - control)
#   IS2/stage1/P1a_specific_genes_summary.tsv  columns cohort, source, selected, missing (Kuppe Myeloid: selected 1,
#                                   missing True -> '3 classes (myeloid n/a)' label; no gene name is read or written)
#   IS2/stage1/P1b_estimates.tsv    columns cohort, mode, estimate, n_disease, n_control, value, low, high
#   IS2/stage1/P1c_summary.tsv      columns cohort, estimate, full, min, max
#   IS2/stage1/P1c_results_batch.tsv  columns cohort, B_class (GSE270788 only)
# filters:
#   Panel A: B_difference class == 'PC', source 0 (all nuclei) and 1 (myeloid nuclei), both cohorts. Drawn: Delta
#     (observed - expected, 95% interval) and DeltaO (observed change, 95% interval of the same source row).
#   Panel B: P1a_difference comparison == 0 (AMI - control), both cohorts. Drawn: DeltaO, DeltaE, Delta2 with intervals.
#   Panel C: estimate == 'B_class' (pericyte class, L = log2(1 + CPM) of the pooled class, AMI - control).
#     Before filter: value from P1b_estimates mode 'before' (the run gives no interval there by design); its 95% interval
#     is read from CA4 A_cross_cohort pair 2, whose B_class is asserted identical to the P1b value (same estimate).
#     After filter: P1b_estimates mode 'after' value, low, high. Leave-one-out: P1c_summary min-max range (full value
#     asserted equal to the before value). Results batch only: P1c_results_batch B_class (GSE270788; Kuppe n/a).
# display arithmetic: none. No statistic is computed; every drawn number is a table value and is asserted equal to it.
# scale locking (recorded): panels A and B share one x range per cohort (CPM; GSE270788 -90 to 160, Kuppe -9 to 17);
#   panel C shares one x range for both cohorts (-0.3 to 1.7, log2 units).
# seal: the only gene symbol written is the target CASP4; every text in the figure is checked against an allow-list.

import re
import numpy as np
import matplotlib.pyplot as plt
from matplotlib.lines import Line2D
from matplotlib.text import Text
import p6common as c

c.setup()
NAME = 'figS_isch_contamination'
COHORTS = ['GSE270788', 'Kuppe']
NOTES, DRAWN = [], []

# ------------------------------------------------------------------------------------------------ data
bdiff = c.read_tsv(c.CA4 / 'stage1/B_difference.tsv')
across = c.read_tsv(c.CA4 / 'stage1/A_cross_cohort.tsv')
p1a = c.read_tsv(c.IS2 / 'stage1/P1a_difference.tsv')
spec = c.read_tsv(c.IS2 / 'stage1/P1a_specific_genes_summary.tsv')
p1b = c.read_tsv(c.IS2 / 'stage1/P1b_estimates.tsv')
p1c = c.read_tsv(c.IS2 / 'stage1/P1c_summary.tsv')
rbat = c.read_tsv(c.IS2 / 'stage1/P1c_results_batch.tsv')
c.manifest_check()


def one(df, **kw):
    m = np.ones(len(df), bool)
    for k, v in kw.items():
        m &= (df[k] == v).to_numpy()
    assert m.sum() == 1, (kw, int(m.sum()))
    return df[m].iloc[0]


A, B, C, NN = {}, {}, {}, {}
for co in COHORTS:
    # panel A: marker-based model (CASP4-01), pericyte class
    for s in (0, 1):
        r = one(bdiff, cohort=co, **{'class': 'PC'}, source=s)
        A[(co, s, 'obs')] = (float(r.DeltaO), float(r.DeltaO_ci_low), float(r.DeltaO_ci_high))
        A[(co, s, 'exc')] = (float(r.Delta), float(r.Delta_ci_low), float(r.Delta_ci_high))
        NN.setdefault(co, set()).add((int(r.n_disease), int(r.n_control)))
    # panel B: four-source subtraction (ISCH-02 P1a), comparison 0 = AMI - control
    r = one(p1a, cohort=co, comparison=0)
    assert r.disease == 'AMI', r.disease
    B[(co, 'obs')] = (float(r.DeltaO), float(r.DeltaO_low), float(r.DeltaO_high))
    B[(co, 'exp')] = (float(r.DeltaE), float(r.DeltaE_low), float(r.DeltaE_high))
    B[(co, 'exc')] = (float(r.Delta2), float(r.Delta2_low), float(r.Delta2_high))
    NN[co].add((int(r.n_disease), int(r.n_control)))
    sm = one(spec, cohort=co, source='Myeloid')
    B[(co, 'myeloid_na')] = bool(sm.missing)
    if bool(sm.missing):
        assert int(sm.selected) == 1 and float(r.DeltaE_Myeloid) == 0.0, (co, sm.selected, r.DeltaE_Myeloid)
    # panel C: nucleus filter, leave-one-out, Results batch (ISCH-02 P1b/P1c), pericyte B_class
    bef = one(p1b, cohort=co, mode='before', estimate='B_class')
    aft = one(p1b, cohort=co, mode='after', estimate='B_class')
    assert np.isnan(bef.low) and np.isnan(bef.high)          # the run gives no interval for 'before' by design
    pr = one(across, pair=2)
    assert pr[f'{co}_class'] == 'Pericyte'
    assert float(pr[f'{co}_B_class']) == float(bef.value), (co, pr[f'{co}_B_class'], bef.value)   # same estimate
    C[(co, 'before')] = (float(bef.value), float(pr[f'{co}_ci_low']), float(pr[f'{co}_ci_high']))
    C[(co, 'after')] = (float(aft.value), float(aft.low), float(aft.high))
    lo = one(p1c, cohort=co, estimate='B_class')
    assert float(lo.full) == float(bef.value), (co, lo.full, bef.value)
    C[(co, 'loo')] = (float(lo['min']), float(lo['max']))
    rb = rbat[rbat.cohort == co]
    C[(co, 'batch')] = float(rb.B_class.iloc[0]) if len(rb) == 1 else None
    NN[co].add((int(bef.n_disease), int(bef.n_control)))
    NN[co].add((int(aft.n_disease), int(aft.n_control)))
    assert len(NN[co]) == 1, (co, NN[co])                    # A, B and C use the same donors per cohort
assert C[('GSE270788', 'batch')] is not None and C[('Kuppe', 'batch')] is None
assert B[('Kuppe', 'myeloid_na')] and not B[('GSE270788', 'myeloid_na')]

# ------------------------------------------------------------------------------------------------ geometry
H = 6.50
XL = {'GSE270788': (-90.0, 160.0), 'Kuppe': (-9.0, 17.0)}
XT = {'GSE270788': [-50, 0, 50, 100, 150], 'Kuppe': [-5, 0, 5, 10, 15]}
XLC, XTC = (-0.3, 1.7), [0, 0.5, 1.0, 1.5]
LEFTS = {'GSE270788': 1.80, 'Kuppe': 4.60}
AW = 2.35
PITCH = 0.23
LAB_X = 1.70                     # right edge of the row labels
GREY_O, GREY_E, RANGE_GREY = '#7F7F7F', '#7F7F7F', '#B3B3B3'


def rich(fig, x, y, segs, ha='left'):
    """label made of styled segments on one baseline; ha 'left', 'right' or 'center' for the whole label."""
    rend = fig.canvas.get_renderer()
    arts, widths = [], []
    for s, kw in segs:
        t = c.ftext(fig, H, 0, y, s, ha='left', va='baseline', **kw)
        widths.append(t.get_window_extent(rend).width / fig.dpi)
        arts.append(t)
    gap = 0.03
    total = sum(widths) + gap * (len(widths) - 1)
    x0 = x if ha == 'left' else x - total if ha == 'right' else x - total / 2
    for t, w in zip(arts, widths):
        t.set_x(x0 / c.W)
        x0 += w + gap
    return arts


def interval(ax, y, v, lo, hi, kind, key):
    assert lo <= v <= hi, (key, lo, v, hi)
    col = 'black' if kind == 'exc' else GREY_O
    lw = 1.6 if kind == 'exc' else 1.2
    ln = ax.plot([lo, hi], [y, y], color=col, lw=lw, zorder=3, solid_capstyle='butt')[0]
    for xc in (lo, hi):
        ax.plot([xc, xc], [y - 0.035, y + 0.035], color=col, lw=0.9, zorder=3, solid_capstyle='butt')
    if kind == 'exc':
        mk = ax.plot([v], [y], marker='D', ms=4.8, mfc='black', mec='white', mew=0.5, ls='', zorder=4)[0]
    elif kind == 'obs':
        mk = ax.plot([v], [y], marker='o', ms=4.6, mfc='white', mec=GREY_O, mew=1.0, ls='', zorder=4)[0]
    else:
        mk = ax.plot([v], [y], marker='s', ms=4.2, mfc=GREY_E, mec='white', mew=0.5, ls='', zorder=4)[0]
    DRAWN.append((key, (v, lo, hi), mk, ln))


def axis(fig, co, top, nslot, xl, xt):
    hh = PITCH * nslot
    ax = c.ax_at(fig, H, LEFTS[co], top, AW, hh)
    ax.set_xlim(*xl); ax.set_ylim(0, hh)
    ax.axvline(0, color=c.ZERO, lw=0.8, zorder=2)
    ax.set_yticks([])
    for sp in ('left', 'right', 'top'):
        ax.spines[sp].set_visible(False)
    ax.spines['bottom'].set_linewidth(0.6)
    ax.set_xticks(xt)
    ax.set_xticklabels([c.fmt(t, 1 if isinstance(t, float) and t % 1 else 0) for t in xt])
    ax.tick_params(axis='x', labelsize=7, length=2.5, width=0.6, pad=1.5)
    return ax, hh


def ycent(hh, i):
    return hh - (i + 0.5) * PITCH


def rowlabel(fig, top, i, s, head=False):
    if head:
        c.ftext(fig, H, 0.30, top + (i + 0.5) * PITCH, s, ha='left', va='center', fontsize=7.5, fontweight='bold',
                color=c.LABEL_GREY)
    else:
        c.ftext(fig, H, LAB_X, top + (i + 0.5) * PITCH, s, ha='right', va='center', fontsize=8, color=c.DARK_LABEL)


def xlabel(fig, y, s):
    c.ftext(fig, H, (LEFTS['GSE270788'] + LEFTS['Kuppe'] + AW) / 2, y, s, ha='center', va='baseline', fontsize=8)


fig = plt.figure(figsize=(c.W, H))

# ---------------- header: corner label, cohort column headers and donor numbers
rich(fig, LAB_X, 0.30, [('CASP4', dict(fontsize=9, fontweight='bold', fontstyle='italic', color=c.gene_tone('CASP4'))),
                        ('in pericytes', dict(fontsize=9, fontweight='bold'))], ha='right')
for co in COHORTS:
    xc = LEFTS[co] + AW / 2
    nd, nc = next(iter(NN[co]))
    c.ftext(fig, H, xc, 0.30, co, ha='center', va='baseline', fontsize=9, fontweight='bold')
    c.ftext(fig, H, xc, 0.47, f'AMI {nd} vs control {nc}', ha='center', va='baseline', fontsize=7.5, color=c.LABEL_GREY)

# ---------------- A: marker-based contamination model (CASP4-01)
TOP_A = 0.92
SLOTS_A = [('head', 'Source: all nuclei', None), ('obs', 'Observed (ΔO)', 0), ('exc', 'Observed − expected (Δ)', 0),
           ('head', 'Source: myeloid nuclei', None), ('obs', 'Observed (ΔO)', 1), ('exc', 'Observed − expected (Δ)', 1)]
for co in COHORTS:
    ax, hh = axis(fig, co, TOP_A, len(SLOTS_A), XL[co], XT[co])
    for i, (kind, lab, s) in enumerate(SLOTS_A):
        if kind != 'head':
            interval(ax, ycent(hh, i), *A[(co, s, kind)], kind, f'A/{co}/source{s}/{kind}')
for i, (kind, lab, s) in enumerate(SLOTS_A):
    rowlabel(fig, TOP_A, i, lab, head=(kind == 'head'))
BOT_A = TOP_A + PITCH * len(SLOTS_A)
c.panel_label(fig, H, 0.05, TOP_A - 0.14, 'A')
c.ftext(fig, H, 0.30, TOP_A - 0.14, 'Marker-based contamination model', ha='left', va='baseline', fontsize=9, fontweight='bold')
xlabel(fig, BOT_A + 0.31, 'CPM difference, AMI − control')

# ---------------- B: four-source subtraction (ISCH-02 part 1a)
TOP_B = BOT_A + 0.72
SLOTS_B = [('obs', 'Observed (ΔO)'), ('exp', 'Expected from other classes (ΔE)'), ('exc', 'Observed − expected (Δ2)')]
for co in COHORTS:
    ax, hh = axis(fig, co, TOP_B, len(SLOTS_B), XL[co], XT[co])
    for i, (kind, lab) in enumerate(SLOTS_B):
        interval(ax, ycent(hh, i), *B[(co, kind)], kind, f'B/{co}/{kind}')
    if B[(co, 'myeloid_na')]:
        c.ftext(fig, H, LEFTS[co] + AW / 2, TOP_B - 0.14, '3 classes (myeloid n/a)', ha='center', va='baseline', fontsize=7.5,
                color=c.LABEL_GREY)
for i, (kind, lab) in enumerate(SLOTS_B):
    rowlabel(fig, TOP_B, i, lab)
BOT_B = TOP_B + PITCH * len(SLOTS_B)
c.panel_label(fig, H, 0.05, TOP_B - 0.14, 'B')
c.ftext(fig, H, 0.30, TOP_B - 0.14, 'Subtraction of other cell classes', ha='left', va='baseline', fontsize=9, fontweight='bold')
xlabel(fig, BOT_B + 0.31, 'CPM difference, AMI − control')

# ---------------- C: nucleus filter, leave-one-out and Results batch (ISCH-02 parts 1b and 1c)
TOP_C = BOT_B + 0.72
SLOTS_C = [('before', 'All nuclei, all donors'), ('loo', 'All nuclei, leave one donor out'),
           ('batch', 'All nuclei, batch 3 excluded'), ('after', 'After nucleus filter, all donors')]
for co in COHORTS:
    ax, hh = axis(fig, co, TOP_C, len(SLOTS_C), XLC, XTC)
    for i, (kind, lab) in enumerate(SLOTS_C):
        y = ycent(hh, i)
        if kind in ('before', 'after'):
            interval(ax, y, *C[(co, kind)], 'exc', f'C/{co}/{kind}')
        elif kind == 'loo':
            lo, hi = C[(co, 'loo')]
            ln = ax.plot([lo, hi], [y, y], color=RANGE_GREY, lw=4.5, zorder=3, solid_capstyle='butt')[0]
            DRAWN.append((f'C/{co}/loo', (lo, hi), None, ln))
        else:
            v = C[(co, 'batch')]
            if v is None:
                ax.text(0.5 * (XLC[0] + XLC[1]), y, 'n/a', ha='center', va='center', fontsize=7.5, color=c.LABEL_GREY)
            else:
                mk = ax.plot([v], [y], marker='D', ms=4.8, mfc='white', mec='black', mew=1.0, ls='', zorder=4)[0]
                DRAWN.append((f'C/{co}/batch', (v,), mk, None))
for i, (kind, lab) in enumerate(SLOTS_C):
    rowlabel(fig, TOP_C, i, lab)
BOT_C = TOP_C + PITCH * len(SLOTS_C)
c.panel_label(fig, H, 0.05, TOP_C - 0.14, 'C')
c.ftext(fig, H, 0.30, TOP_C - 0.14, 'Nucleus filter and leave-one-out', ha='left', va='baseline', fontsize=9, fontweight='bold')
xlabel(fig, BOT_C + 0.31, 'L(AMI) − L(control), L = log2(1 + CPM)')

# ---------------- keys (outside the axes)
keys = [Line2D([], [], color='black', lw=1.6, marker='D', ms=4.8, mfc='black', mec='white', mew=0.5),
        Line2D([], [], color=GREY_O, lw=1.2, marker='o', ms=4.6, mfc='white', mec=GREY_O, mew=1.0),
        Line2D([], [], color=GREY_E, lw=1.2, marker='s', ms=4.2, mfc=GREY_E, mec='white', mew=0.5),
        Line2D([], [], color=RANGE_GREY, lw=4.5, solid_capstyle='butt'),
        Line2D([], [], ls='', marker='D', ms=4.8, mfc='white', mec='black', mew=1.0)]
labs = ['Estimate (95% interval)', 'Observed change (95% interval)', 'Expected from contamination (95% interval)',
        'Leave-one-donor-out range (min–max)', 'Estimate without interval']
fig.legend(keys[:3], labs[:3], loc='center', bbox_to_anchor=(0.5, 1 - (BOT_C + 0.62) / H), ncol=3, frameon=False,
           fontsize=7, handlelength=2.0, columnspacing=1.6)
fig.legend(keys[3:], labs[3:], loc='center', bbox_to_anchor=(0.5, 1 - (BOT_C + 0.82) / H), ncol=2, frameon=False,
           fontsize=7, handlelength=2.0, columnspacing=1.6)
assert BOT_C + 0.95 <= H <= 9.45, (BOT_C, H)

# ------------------------------------------------------------------------------------------------ checks
# 1. every drawn number equals its table value (marker x and interval end points)
checked = {}
for key, vals, mk, ln in DRAWN:
    if mk is not None:
        assert list(mk.get_xdata()) == [vals[0]], (key, mk.get_xdata(), vals)
    if ln is not None:
        assert list(ln.get_xdata()) == list(vals[-2:]), (key, ln.get_xdata(), vals)
    checked[key] = tuple(round(float(v), 4) for v in vals)
assert len(DRAWN) == 2 * 4 + 2 * 3 + 2 * 3 + 1, len(DRAWN)   # A 8, B 6, C before/after 4 + loo 2 + batch 1
# 2. nothing outside the locked x ranges (no clipping)
for key, vals, mk, ln in DRAWN:
    co = key.split('/')[1]
    xl = XLC if key.startswith('C/') else XL[co]
    assert all(xl[0] < v < xl[1] for v in vals), (key, vals, xl)
# 3. text: minimum 7 pt and allow-list of upper-case tokens (only the target symbol CASP4 is a gene name)
ALLOW = {'CASP4', 'GSE270788', 'AMI', 'CPM'}
fig.canvas.draw()
texts = [t for t in fig.findobj(Text) if t.get_text().strip()]
for t in texts:
    assert t.get_fontsize() >= 7, (t.get_text(), t.get_fontsize())
    for tok in re.findall(r'[A-Z][A-Z0-9]{2,}', t.get_text()):
        assert tok in ALLOW, tok
# 4. every text inside the canvas
rend = fig.canvas.get_renderer()
for t in texts:
    bb = t.get_window_extent(rend)
    assert bb.x0 >= 0 and bb.y0 >= 0 and bb.x1 <= c.W * fig.dpi and bb.y1 <= H * fig.dpi, (t.get_text(), bb)

# ------------------------------------------------------------------------------------------------ export and record
outs = []
for lane in ('draft', 'candidate'):
    outs += [str(p) for p in c.export_figure(fig, NAME if lane == 'draft' else NAME + '_candidate', outdir=c.OUT, lane=lane)]
plt.close(fig)

NOTES += [
    f'size {c.W} x {H} in (double column), fixed figsize, no tight bbox',
    'locked x ranges: A and B GSE270788 -90 to 160 CPM, Kuppe -9 to 17 CPM (shared within cohort); '
    'C -0.3 to 1.7 log2 units for both cohorts',
    f'donors per cohort (AMI, control), identical in A, B and C: { {k: sorted(v) for k, v in NN.items()} }',
    'C before-filter interval: CA4 A_cross_cohort pair 2 (B_class identical to ISCH-02 P1b before value); '
    'ISCH-02 P1b gives no interval for the before value by design',
    'C batch 3 excluded (= Results batch only): GSE270788 donors MA5, MA6, MA13 (control) and MA9, MA11 (AMI) per the run code '
    '(calc.py p1c); Kuppe has no Results batch (n/a)',
    'B Kuppe: myeloid source not estimable (P1a_specific_genes_summary selected 1, missing True; DeltaE_Myeloid 0) '
    '-> label 3 classes (myeloid n/a); GSE270788 sources Myeloid, EC_broad, Fibroblast, Cardiomyocyte; '
    'Kuppe sources Endothelial, Fibroblast, Cardiomyocyte (Myeloid n/a)',
    'A DeltaO is drawn from the same source row as Delta (bootstrap intervals differ slightly between source rows)',
    'drawn values (value, low, high) or (min, max) or (value,): ' + '; '.join(f'{k} {v}' for k, v in checked.items()),
    'outputs: ' + ', '.join(p.split('/')[-1] for p in outs),
]
c.write_record(NAME, NOTES)
for k, v in checked.items():
    print(k, v)
```
