## Supplementary Software 1 for "*IL18* and pyroptosis-related genes show contrasting expression in human cardiac pericytes and endothelial cells": p6common.py

```
# p6common.py — shared style and fixed-table loaders for the P-2026-013 ischaemic figures
# (new main Figure 6 and its supplementary figures). figure-draft skill; code drawing only.
# Style constants and drawing helpers are copied from the v3.3 candidate figure code so the new figures match
# Figures 1-6 of the manuscript:
#   /Users/daisuke_oryoji_1/Projects/解析/Cardiac_Analysis/reviews/P2026013_IL18_NARRATIVE_CANDIDATE_V3_3_20261020-144018/
#     figures/code/make_fig34_light.py and make_fig256_house.py
# All inputs are fixed, audited result tables (read-only). No statistic is computed in the figure code:
# medians, intervals, percentiles and P values are read from the tables. SHA-256 of every file read is recorded.
# generated: 2026-10-23 by Claude Opus 5.5

from pathlib import Path
import sys, hashlib, json
import numpy as np
import pandas as pd
import matplotlib
matplotlib.use('Agg')
import matplotlib.pyplot as plt

SKILL = Path.home() / '.claude/skills/figure-draft'
sys.path.insert(0, str(SKILL / 'assets'))
from helpers import apply_house_style, export_figure, add_panel_label  # noqa: E402,F401

OUT = Path(__file__).resolve().parent

# ---------------------------------------------------------------- run folders (audited, PASS or STOP lifted)
REV = Path('/Users/daisuke_oryoji_1/Projects/解析/Cardiac_Analysis/reviews')
DIS = REV / 'P2026013_DISEASE_ISCH_01_20261022-082636'   # PASS, audited 2026-10-22
CA4 = REV / 'P2026013_CASP4_01_20261022-180742'          # PASS, audited 2026-10-22
IS2 = REV / 'P2026013_ISCH_02_20261023-062943'           # stage-2 label STOP lifted by audit 2026-10-23

# ---------------------------------------------------------------- house colours of the manuscript (v3.3)
GENES = ['IL18', 'CASP1', 'CASP4', 'GSDMD']
PRED = {'IL18': -1, 'CASP1': 1, 'CASP4': 1, 'GSDMD': 1}
EC, PC = '#0072B2', '#E69F00'            # endothelium blue / pericyte orange (Okabe-Ito)
EC_L, PC_L = '#99C7E0', '#F3CB78'
EC_T, PC_T = '#004C78', '#9C5B00'        # dark tones for text
TINT_PC, TINT_EC = '#FBEFD6', '#E6F1F8'  # side shading: PC-higher / EC-higher
LINE_GREY, LABEL_GREY, DARK_LABEL, ZERO, TIE, DARK = '#8C8C8C', '#595959', '#404040', '#404040', '#7F7F7F', '#262626'
REF_GREY, REF_GREY_L = '#999999', '#D9D9D9'
W = 7.01                                  # double column, inch
TIE_EPS = 1e-12


def setup():
    """house style + Arial exactly as the v3.3 figure code."""
    apply_house_style()
    plt.rcParams.update({'font.family': 'sans-serif', 'font.sans-serif': ['Arial'], 'mathtext.fontset': 'custom',
                         'mathtext.rm': 'Arial', 'mathtext.it': 'Arial:italic', 'mathtext.bf': 'Arial:bold',
                         'axes.unicode_minus': True, 'pdf.fonttype': 42})
    from matplotlib.font_manager import findfont, FontProperties
    assert Path(findfont(FontProperties(family='Arial'))).name.lower().startswith('arial')


def gene_tone(g):
    return PC_T if g == 'IL18' else EC_T


def fmt(v, nd=2):
    return f'{v:.{nd}f}'.replace('-', '−')


def ax_at(fig, H, left, top, w, h):
    """axes placed in inches from the top-left corner of a figure W x H."""
    return fig.add_axes([left / W, 1 - (top + h) / H, w / W, h / H])


def ftext(fig, H, x, y, s, **kw):
    return fig.text(x / W, 1 - y / H, s, **kw)


def panel_label(fig, H, x, y, s):
    """panel letters in one size (12 pt bold, house-style section 8) placed in figure inches."""
    return ftext(fig, H, x, y, s, ha='left', va='baseline', fontsize=12, fontweight='bold')


def swarm(xs_in, vals, s, dmin):
    """deterministic beeswarm (copied from v3.3): donors by value ascending; offsets 0,+s,-s,+2s,-2s,..."""
    n = len(xs_in)
    idx = sorted(range(n), key=lambda i: (vals[i], i))
    placed, off = [], np.zeros(n)
    for i in idx:
        k = 0
        while True:
            cand = 0.0 if k == 0 else ((k + 1) // 2) * s * (1 if k % 2 == 1 else -1)
            if all((xs_in[i] - px) ** 2 + (cand - py) ** 2 >= dmin ** 2 - 1e-12 for px, py in placed):
                break
            k += 1
        off[i] = cand
        placed.append((xs_in[i], cand))
    return off


# ---------------------------------------------------------------- fixed-table loading with SHA record
SHAS = {}


def read_tsv(path, **kw):
    path = Path(path)
    raw = path.read_bytes()
    SHAS[str(path)] = hashlib.sha256(raw).hexdigest()
    import io
    return pd.read_csv(io.BytesIO(raw), sep='\t', **kw)


def read_json(path):
    path = Path(path)
    raw = path.read_bytes()
    SHAS[str(path)] = hashlib.sha256(raw).hexdigest()
    return json.loads(raw)


def manifest_check():
    """every file read must match the SHA-256 recorded in its run's MANIFEST.tsv."""
    for p, h in SHAS.items():
        p = Path(p)
        for root in (DIS, CA4, IS2):
            if root in p.parents:
                man = pd.read_csv(root / 'MANIFEST.tsv', sep='\t')
                col = 'sha256' if 'sha256' in man.columns else man.columns[-1]
                rel = str(p.relative_to(root))
                rec = man.loc[man.iloc[:, 0] == rel, col]
                assert len(rec) == 1 and rec.iloc[0] == h, f'MANIFEST mismatch: {rel}'
    return True


def write_record(name, lines_extra=()):
    """FIGURE_RECORD_<name>.md next to the script: inputs with SHA-256 and extra notes."""
    lines = [f'# FIGURE_RECORD {name}', '', '## Inputs (fixed tables, SHA-256 checked against each run MANIFEST)', '']
    lines += [f'- `{k}` SHA-256 `{v}`' for k, v in SHAS.items()]
    lines += ['', '## Notes', ''] + [f'- {x}' for x in lines_extra]
    (OUT / f'FIGURE_RECORD_{name}.md').write_text('\n'.join(lines) + '\n', encoding='utf-8')
```
