## Supplementary Software 1 for "*IL18* and pyroptosis-related genes show contrasting expression in human cardiac pericytes and endothelial cells": recompute.py

```
import csv, math, itertools
import numpy as np
from scipy.stats import spearmanr
O='/Users/daisuke_oryoji_1/Projects/解析/Cardiac_Analysis/reviews/P2026013_CASP4_01_20261022-180742/stage1/'
L=lambda y,N: math.log2(1+1e6*y/N)
dc=list(csv.DictReader(open(O+'donor_class_casp4.tsv'),delimiter='\t'))
CTRL={'GSE270788':'Donor','Kuppe':'control'}
# ---- A
A={ (r['cohort'],r['class']): r for r in csv.DictReader(open(O+'A_class_table.tsv'),delimiter='\t')}
print('A columns:', list(next(iter(A.values())).keys())[:30])
mis=0; n=0
for (c,k),r in A.items():
    def units(g): return [(int(x['y']),int(x['N'])) for x in dc if x['cohort']==c and x['class']==k and x['group']==g and x['eligible']=='True']
    a,b=units('AMI'),units(CTRL[c])
    if not a or not b: continue
    def lp(u): return L(sum(y for y,_ in u), sum(N for _,N in u))
    B=lp(a)-lp(b); n+=1
    bc=r.get('B_class')
    if bc in (None,'','NA') or abs(float(bc)-B)>1e-9: mis+=1; print('A B mismatch',c,k,B,bc)
    if len(a)>=2 and len(b)>=2:
        allu=a+b; n1=len(a); C=math.comb(len(allu),n1); cnt=0
        for idx in itertools.combinations(range(len(allu)),n1):
            s=set(idx); AA=[allu[i] for i in idx]; BB=[allu[i] for i in range(len(allu)) if i not in s]
            if abs(lp(AA)-lp(BB))>=abs(B)-1e-12: cnt+=1
        P=cnt/C
        if abs(float(r['P'])-P)>1e-12: mis+=1; print('A P mismatch',c,k,P,r['P'])
print('A recomputed', n, 'mismatches', mis)
# ---- B (from library table)
lib=list(csv.DictReader(open(O+'library_class_casp4.tsv'),delimiter='\t'))
Bg={ (r['cohort'],r['class'],r['source'],r['group']): r for r in csv.DictReader(open(O+'B_group_table.tsv'),delimiter='\t')}
elig={ (x['cohort'],x['donor_id'],x['class']): x['eligible']=='True' for x in dc}
clsname={'GSE270788':{'PC':'Pericyte','EC':'Endothelium','MY':'Myeloid'}, 'Kuppe':{'PC':'Pericyte','EC':'Endothelial','MY':'Myeloid'}}
bm=0
for c in ('GSE270788','Kuppe'):
    libs={}
    for x in lib:
        if x['cohort']!=c: continue
        libs.setdefault((x['donor_id'],x['group'],x['sample']),{})[x['class']]=(int(x['n']),int(x['N']),int(x['y']),int(x['M']))
    for k in ('PC','EC'):
        for src in ('0','1'):
            for g in sorted(set(x['group'] for x in lib if x['cohort']==c)):
                Sy=SN=Se=0; nd=set()
                donors=sorted(set(d for (d,gg,s) in libs if gg==g))
                for d in donors:
                    if not elig.get((c,d,clsname[c][k]),False): continue
                    if src=='1' and not elig.get((c,d,clsname[c]['MY']),False): continue
                    for (dd,gg,s),cl in libs.items():
                        if dd!=d: continue
                        n_,N_,y_,M_=cl.get(clsname[c][k],(0,0,0,0))
                        if src=='0':
                            ys=sum(v[2] for v in cl.values()); Ms=sum(v[3] for v in cl.values())
                        else:
                            _,_,ys,Ms=cl.get(clsname[c]['MY'],(0,0,0,0))
                        Se+= M_*ys/Ms if Ms>0 else 0
                        Sy+=y_; SN+=N_
                    nd.add(d)
                if SN==0: continue
                Ov=1e6*Sy/SN; Ev=1e6*Se/SN
                r=Bg.get((c,k,src,g))
                if r is None or abs(float(r['O'])-Ov)>1e-6 or abs(float(r['E'])-Ev)>1e-6:
                    bm+=1; print('B mismatch',c,k,src,g,Ov,Ev, r and (r['O'],r['E']))
print('B group mismatches', bm)
# ---- C
Cs={r['cohort']:r for r in csv.DictReader(open(O+'C_summary.tsv'),delimiter='\t')}
DPC={}
for c in ('GSE270788','Kuppe'):
    rows=list(csv.DictReader(open(O+f'C_gene_table_{c}.tsv'),delimiter='\t'))
    casp=[r for r in rows if r['symbol']=='CASP4'][0]; lb=float(casp['Lbar_PC'])
    R=[r for r in rows if r['symbol'] not in ('IL18','CASP1','CASP4','GSDMD') and float(r['disease_PC_sum_y'])>=1 and float(r['control_PC_sum_y'])>=1 and abs(float(r['Lbar_PC'])-lb)<=0.5+1e-12]
    dp=np.array([float(r['Delta_PC']) for r in R]); db=np.array([float(r['Delta_B']) for r in R])
    up=np.mean(dp>=float(casp['Delta_PC'])-1e-12); lo=np.mean(db<=float(casp['Delta_B'])+1e-12)
    print(c,'|R|',len(R),'vs',Cs[c]['R_size'],' PC upper',round(up,6),'vs',Cs[c]['Delta_PC_upper_fraction'],' B lower',round(lo,6),'vs',Cs[c]['Delta_B_lower_fraction'])
    dup=set(r['symbol'] for r in rows if r.get('duplicate_symbol') in ('True','1','true'))
    DPC[c]={r['symbol']:float(r['Delta_PC']) for r in R if r['symbol'] not in dup}
common=sorted(set(DPC['GSE270788'])&set(DPC['Kuppe']))
rho=spearmanr([DPC['GSE270788'][g] for g in common],[DPC['Kuppe'][g] for g in common]).correlation
print('Spearman common',len(common),round(rho,6))
```
