## Supplementary Software 1 for "*IL18* and pyroptosis-related genes show contrasting expression in human cardiac pericytes and endothelial cells": compare_abc.py

```
import pandas as pd, numpy as np
RUN='/Users/daisuke_oryoji_1/Projects/解析/Cardiac_Analysis/reviews/P2026013_CASP4_01_20261022-180742/stage1/'
OUT='/private/tmp/claude-503/-Users-daisuke-oryoji-1/2aac9be3-497d-43a8-8471-8e07ceb8d712/scratchpad/raw_audit2/'
rd=pd.read_csv(RUN+'donor_class_casp4.tsv',sep='\t',usecols=['cohort','donor_id','group','class','n','N','eligible','y','M'])
rl=pd.read_csv(RUN+'library_class_casp4.tsv',sep='\t',usecols=['cohort','donor_id','group','sample','class','n','N','region_novel','y','M'])
rr=pd.read_csv(RUN+'D_patient_region.tsv',sep='\t',usecols=['donor_id','region_novel','group','sample','EC_n','EC_N','EC_y','PC_n','PC_N','PC_y'])
V=['n','N','y','M']
def cmp(run, mine, keys, vals, label):
    m=run.merge(mine, on=keys, how='outer', suffixes=('_run','_mine'), indicator=True)
    only_run=m[m['_merge']=='left_only']; only_mine=m[m['_merge']=='right_only']
    # mine lacks zero-count combos -> fill zeros for run-only rows
    for v in vals:
        m[v+'_mine']=m[v+'_mine'].fillna(0)
    mism=[]
    for v in vals:
        bad=m[m[v+'_run'].astype('float')!=m[v+'_mine'].astype('float')]
        for _,r in bad.iterrows(): mism.append((tuple(r[k] for k in keys),v,r[v+'_run'],r[v+'_mine']))
    allok=m.apply(lambda r: all(float(r[v+'_run'])==float(r[v+'_mine']) for v in vals),axis=1)
    print(f'[{label}] rows run={len(run)} mine_nonzero={len(mine)} merged={len(m)} run_only(filled 0)={len(only_run)} (all n_run==0: {bool((only_run[vals[0]+"_run"]==0).all()) if len(only_run) else "NA"}) mine_only={len(only_mine)} rows_all_fields_exact={int(allok.sum())}/{len(m)} cell_mismatches={len(mism)}')
    for x in mism[:50]: print('   MISMATCH',x)
    return m
# (a) donor x class
g=pd.read_csv(OUT+'gse_donor_class_mine.tsv',sep='\t')
gd=g[['donor_id','group','class']+V]
ma=cmp(rd[rd.cohort=='GSE270788'][['donor_id','group','class']+V], gd, ['donor_id','class'], V, 'a GSE270788 donor x class')
print('   group label agree:', bool((ma['group_run']==ma['group_mine']).all()))
k=pd.read_csv(OUT+'kuppe_donor_class_mine.tsv',sep='\t').rename(columns={'patient':'donor_id','cell_type_original':'class'})
mk=cmp(rd[rd.cohort=='Kuppe'][['donor_id','group','class']+V], k[['donor_id','group','class']+V], ['donor_id','class'], V, 'a Kuppe donor x class')
gl=mk.dropna(subset=['group_mine']); print('   group label agree (rows with mine):', bool((gl['group_run']==gl['group_mine']).all()))
# eligibility flag = n>=30 ?
for coh in ['GSE270788','Kuppe']:
    s=rd[rd.cohort==coh]; e=(s['n']>=30)
    print(f'   eligible==(n>=30) {coh}:', int((s['eligible'].astype(str).str.lower().map({"true":True,"false":False})==e).sum()),'/',len(s))
# (b) library x class
kl=pd.read_csv(OUT+'kuppe_library_class_mine.tsv',sep='\t').rename(columns={'patient':'donor_id','cell_type_original':'class'})
mb=cmp(rl[rl.cohort=='Kuppe'][['donor_id','sample','class']+V], kl[['donor_id','sample','class']+V], ['sample','class'], V, 'b Kuppe sample x class')
print('   donor agree:', bool((mb.dropna(subset=['donor_id_mine'])['donor_id_run']==mb.dropna(subset=['donor_id_mine'])['donor_id_mine']).all()))
gl2=g.rename(columns={'donor_id':'sample'})[['sample','class']+V]
cmp(rl[rl.cohort=='GSE270788'][['sample','class']+V], gl2, ['sample','class'], V, 'b(extra) GSE270788 library x class')
# (c) patient x region_novel, EC/PC
kr=pd.read_csv(OUT+'kuppe_patient_region_mine.tsv',sep='\t').rename(columns={'patient':'donor_id'})
rows=[]
for (p,reg),s in kr.groupby(['donor_id','region_novel']):
    d={'donor_id':p,'region_novel':reg}
    for cls,pre in [('Endothelial','EC'),('Pericyte','PC')]:
        q=s[s.cell_type_original==cls]
        d[pre+'_n']=int(q['n'].sum()); d[pre+'_N']=int(q['N'].sum()); d[pre+'_y']=int(q['y'].sum())
    rows.append(d)
mr=pd.DataFrame(rows)
VV=['EC_n','EC_N','EC_y','PC_n','PC_N','PC_y']
mc=cmp(rr[['donor_id','region_novel']+VV], mr, ['donor_id','region_novel'], VV, 'c Kuppe patient x region EC/PC')
# sample lists in run table vs clinical table
cl=pd.read_csv('/Users/daisuke_oryoji_1/Projects/解析/Cardiac_Analysis/reviews/P2026013_ISCH_PREP_20261008/SAMPLE_TABLES/Kuppe_RNA_29_assays_clinical_regions.tsv',sep='\t')
cl=cl[cl.patient!='P5']
exp=cl.groupby(['patient','region_novel'])['sample_id'].agg(lambda s:set(s)).to_dict()
bad=[]
for r in rr.itertuples():
    got=set(str(r.sample).replace(';',',').replace('|',',').replace(' ','').split(','))
    if got!=exp.get((r.donor_id,r.region_novel)): bad.append((r.donor_id,r.region_novel,r.sample,exp.get((r.donor_id,r.region_novel))))
print('   sample-list agreement rows:',len(rr)-len(bad),'/',len(rr), bad[:5])
print('   multi-sample rows in run:', [(r.donor_id,r.region_novel,r.sample) for r in rr.itertuples() if len(exp.get((r.donor_id,r.region_novel),[]))>1])
```
