## Supplementary Software 1 for "*IL18* and pyroptosis-related genes show contrasting expression in human cardiac pericytes and endothelial cells": compare_d.py

```
import pandas as pd, numpy as np, json, csv
RUN='/Users/daisuke_oryoji_1/Projects/解析/Cardiac_Analysis/reviews/P2026013_CASP4_01_20261022-180742/stage1/'
OUT='/private/tmp/claude-503/-Users-daisuke-oryoji-1/2aac9be3-497d-43a8-8471-8e07ceb8d712/scratchpad/raw_audit2/'
SEALED_IDX={'GSE270788':{4591,4592,4725,20208,20535},'Kuppe':{3302,3303,3388,14410,14639}}
cfg={'GSE270788':dict(mine=OUT+'gse_donor_class_mine.tsv',panel=OUT+'gse_panel.json',EC='Endothelium',PC='Pericyte',dis='AMI',ctl='Donor',dk='donor_id',ck='class'),
     'Kuppe':dict(mine=OUT+'kuppe_donor_class_mine.tsv',panel=OUT+'kuppe_panel.json',EC='Endothelial',PC='Pericyte',dis='AMI',ctl='control',dk='patient',ck='cell_type_original')}
for coh,c in cfg.items():
    pj=json.load(open(c['panel'])); panel=[p[0] for p in pj['panel']]; psym={p[0]:p[1] for p in pj['panel']}
    casp4=pj['casp4']; psym[casp4]='CASP4'
    want=set(panel)|{casp4}
    mine=pd.read_csv(c['mine'],sep='\t').rename(columns={c['dk']:'donor_id',c['ck']:'class'})
    # donor sets derived from raw re-extraction: n>=30 per class, groups dis/ctl
    sets={}
    for grp,gl in [('disease',c['dis']),('control',c['ctl'])]:
        for cls,cl in [('EC',c['EC']),('PC',c['PC'])]:
            s=mine[(mine.group==gl)&(mine['class']==cl)&(mine.n>=30)]
            sets[(grp,cls)]=set(s.donor_id)
    # compare with C_units eligible sets
    u=pd.read_csv(RUN+f'C_units_{coh}.tsv',sep='\t')
    u['elig']=u['eligible'].astype(str).str.lower()=='true'
    for (grp,cls),s in sets.items():
        gl=c['dis'] if grp=='disease' else c['ctl']
        us=set(u[(u.group==gl)&(u['class']==cls)&u.elig].donor_id)
        print(f'[{coh}] {grp}-{cls}: my donors={sorted(s)} | C_units eligible={sorted(us)} | equal={s==us}')
        # also n/N in C_units vs mine
    mm=mine[mine['class'].isin([c['EC'],c['PC']])].copy(); mm['cls']=mm['class'].map({c['EC']:'EC',c['PC']:'PC'})
    uu=u.merge(mm[['donor_id','cls','n','N']],left_on=['donor_id','class'],right_on=['donor_id','cls'],how='left',suffixes=('_u','_m'))
    print(f'[{coh}] C_units n,N vs raw: rows={len(uu)} exact={int(((uu.n_u==uu.n_m)&(uu.N_u==uu.N_m)).sum())}')
    both={g:sets[(g,'EC')]&sets[(g,'PC')] for g in ['disease','control']}
    print(f'[{coh}] EC-only vs both-eligible donor sets identical: disease={both["disease"]==sets[("disease","EC")]==sets[("disease","PC")]} control={both["control"]==sets[("control","EC")]==sets[("control","PC")]}')
    # my pooled sums
    my={}
    for t in panel+[casp4]:
        col='g%d'%t; d={}
        for grp,gl in [('disease',c['dis']),('control',c['ctl'])]:
            for cls,cl in [('EC',c['EC']),('PC',c['PC'])]:
                s=mine[(mine.group==gl)&(mine['class']==cl)&(mine.donor_id.isin(sets[(grp,cls)]))]
                d[f'{grp}_{cls}_sum_y']=int(s[col].sum())
        my[t]=d
    # stream the run's C gene table; keep only panel/CASP4 rows
    kept={}; nrows=0; sealed_rows=0; idxs=set()
    with open(RUN+f'C_gene_table_{coh}.tsv') as fh:
        rdr=csv.reader(fh,delimiter='\t'); hdr=next(rdr); ii=hdr.index('original_index')
        for row in rdr:
            nrows+=1; oi=int(row[ii]); idxs.add(oi)
            if oi in SEALED_IDX[coh]: sealed_rows+=1
            if oi in want: kept[oi]=dict(zip(hdr,row))
    print(f'[{coh}] C table rows={nrows} sealed-index rows present={sealed_rows} panel+CASP4 rows found={len(kept)}/{len(want)}')
    cols=['disease_EC_sum_y','disease_PC_sum_y','control_EC_sum_y','control_PC_sum_y']
    nmatch=0; ncell=0; mis=[]; nz=0; out=[]
    for t in panel+[casp4]:
        if t not in kept: mis.append((t,psym[t],'ROW MISSING')); continue
        r=kept[t]
        if r['symbol']!=psym[t]: mis.append((t,psym[t],'symbol differs',r['symbol']))
        ok=True
        for cc in cols:
            ncell+=1
            rv=float(r[cc]) if r[cc] not in ('','NA','nan') else None
            if rv is not None and rv==my[t][cc]: nmatch+=1
            else: ok=False; mis.append((t,psym[t],cc,r[cc],my[t][cc]))
        if any(my[t][cc]>0 for cc in cols): nz+=1
        out.append({'original_index':t,'symbol':psym[t],**{cc+'_mine':my[t][cc] for cc in cols},**{cc+'_run':r[cc] for cc in cols},'all_exact':ok})
    pd.DataFrame(out).to_csv(OUT+f'd_compare_{coh}.tsv',sep='\t',index=False)
    print(f'[{coh}] genes compared={len(out)} values compared={ncell} exact={nmatch} genes_all_exact={sum(o["all_exact"] for o in out)} genes_with_any_nonzero={nz} mismatches={len(mis)}')
    for x in mis: print('   MISMATCH',x)
    print(f'[{coh}] panel indices/symbols:',[(p,psym[p]) for p in panel])
```
