## Supplementary Software 1 for "*IL18* and pyroptosis-related genes show contrasting expression in human cardiac pericytes and endothelial cells": extract_gse.py

```
# Independent re-extraction from raw GSE270788 H5 files (read-only).
import h5py, numpy as np, pandas as pd, glob, re, json, sys
OUT='/private/tmp/claude-503/-Users-daisuke-oryoji-1/2aac9be3-497d-43a8-8471-8e07ceb8d712/scratchpad/raw_audit2/'
D='/Users/daisuke_oryoji_1/Downloads/P2026013_ISCH_PUBLIC/GSE270788/'
ST='/Users/daisuke_oryoji_1/Projects/解析/Cardiac_Analysis/reviews/P2026013_ISCH_PREP_20261008/SAMPLE_TABLES/'
md=pd.read_csv(D+'GSE270788_metadata.csv.gz', usecols=['barcode','sample','cell.type.l1','HF.etiology','nCount_RNA'])
md['prefix']=md['barcode'].str.split('_',n=1).str[0]
md['bc']=md['barcode'].str.split('_',n=1).str[1]
pm=pd.read_csv(ST+'GSE270788_barcode_prefix_map.tsv',sep='\t')
dz=pd.read_csv(ST+'GSE270788_samples_donors_disease.tsv',sep='\t')
# cross-check prefix map vs metadata sample column
pp=md.groupby('prefix')['sample'].agg(lambda s: set(s)).to_dict()
pm_ok=all(pp.get(r.barcode_prefix)=={r.sample} for r in pm.itertuples())
print('prefix map consistent with metadata sample column:',pm_ok, 'n prefixes',len(pp),len(pm))
et=md.groupby('sample')['HF.etiology'].agg(lambda s:set(s)).to_dict()
dz_ok=all(et.get(r.sample)=={r.HF_etiology} for r in dz.itertuples())
print('disease table consistent with metadata HF.etiology:',dz_ok)
NGE=36601
# features (GE identical across files, checked before)
f0=sorted(glob.glob(D+'*_filtered_feature_bc_matrix.h5'))[0]
with h5py.File(f0,'r') as h:
    ft=h['matrix/features/feature_type'][:].astype(str)
    ids=h['matrix/features/id'][:].astype(str)[:NGE]
    nm=h['matrix/features/name'][:].astype(str)[:NGE]
assert np.all(ft[:NGE]=='Gene Expression') and np.all(ft[NGE:]!='Gene Expression')
SEALED=['IL1B','CASP5','IL18R1','IL18RAP','IL18BP']
SEALED_ENS=['ENSG00000125538','ENSG00000137757','ENSG00000115604','ENSG00000115607','ENSG00000137496']
sealed=set()
for s in SEALED:
    pat=re.compile('^'+s+r'([.\-_]\d+)?$')
    sealed |= {i for i,x in enumerate(nm) if pat.match(x)}
sealed |= {i for i,x in enumerate(ids) if x.split('.')[0] in SEALED_ENS}
print('sealed indices dropped:',sorted(sealed))
def one(s):
    w=np.where(nm==s)[0]; assert len(w)==1,(s,w); return int(w[0])
MAIN={s:one(s) for s in ['IL18','CASP1','CASP4','GSDMD']}
MK={s:one(s) for s in ['C1QB','SPI1','TYROBP','FCER1G','C1QA']}
L=[i for i in range(NGE) if i not in sealed and i not in MAIN.values()]
R=len(L); k=R//30
panel=[L[k-1+i*k] for i in range(30)]   # 1-based positions k,2k,...,30k
assert not (set(panel)&sealed)
print('panel R',R,'k',k)
targets=[MAIN['CASP4']]+list(MK.values())+[p for p in panel if p not in MK.values() and p!=MAIN['CASP4']]
assert not (set(targets)&sealed) and not ({MAIN['IL18'],MAIN['CASP1'],MAIN['GSDMD']}&set(targets))
json.dump({'panel':[[int(p),nm[p],ids[p]] for p in panel],'casp4':MAIN['CASP4'],'markers':MK,'R':R,'k':k},open(OUT+'gse_panel.json','w'),indent=1)
col={t:j for j,t in enumerate(targets)}
CH=400
rows=[]; ncheck=[]
for r in dz.itertuples():
    fs=glob.glob(D+r.GSM+'_*filtered_feature_bc_matrix.h5'); assert len(fs)==1,(r.GSM,fs)
    with h5py.File(fs[0],'r') as h:
        m=h['matrix']; nf=int(m['shape'][0]); indptr=m['indptr'][:]; bcs=m['barcodes'][:].astype(str); nb=len(bcs)
        lookup=np.full(nf,-1,np.int64)
        for t,j in col.items(): lookup[t]=j
        N=np.zeros(nb,np.float64); T=np.zeros((nb,len(targets)),np.int64)
        for b0 in range(0,nb,CH):
            b1=min(nb,b0+CH); s0=int(indptr[b0]); e0=int(indptr[b1])
            idx=m['indices'][s0:e0]; dat=m['data'][s0:e0].astype(np.int64)
            bar=np.repeat(np.arange(b1-b0),np.diff(indptr[b0:b1+1]))
            ge=idx<NGE
            N[b0:b1]+=np.bincount(bar[ge],weights=dat[ge],minlength=b1-b0)
            tc=lookup[idx]; sel=tc>=0
            np.add.at(T,(bar[sel]+b0,tc[sel]),dat[sel])
            del idx,dat,bar,ge,tc,sel
    Ni=np.rint(N).astype(np.int64); assert np.all(Ni==N)
    sub=md[md['sample']==r.sample]
    pos=pd.Series(np.arange(nb),index=bcs)
    miss=(~sub['bc'].isin(pos.index)).sum()
    p=pos.reindex(sub['bc']).values
    ok=~np.isnan(p); p=p[ok].astype(int); sub=sub[ok]
    ncheck.append((r.sample,len(sub),int(miss),int((Ni[p]==sub['nCount_RNA'].values).sum())))
    cls=sub['cell.type.l1'].values
    for c in sorted(md['cell.type.l1'].unique()):
        q=p[cls==c]
        rec={'cohort':'GSE270788','donor_id':r.sample,'group':r.HF_etiology,'class':c,'n':len(q),'N':int(Ni[q].sum()),
             'y':int(T[q,col[MAIN['CASP4']]].sum()),'M':int(T[q][:,[col[v] for v in MK.values()]].sum())}
        if c in ('Endothelium','Pericyte'):
            for t in [MAIN['CASP4']]+panel:
                rec['g%d'%t]=int(T[q,col[t]].sum())
        rows.append(rec)
    print(r.sample, 'annot',len(sub),'missing_in_h5',miss, flush=True)
out=pd.DataFrame(rows)
out.to_csv(OUT+'gse_donor_class_mine.tsv',sep='\t',index=False)
pd.DataFrame(ncheck,columns=['sample','n_annot_found','n_missing','n_N_eq_nCount_RNA']).to_csv(OUT+'gse_ncount_check.tsv',sep='\t',index=False)
print('done', out.shape)
```
