## Supplementary Software 1 for "*IL18* and pyroptosis-related genes show contrasting expression in human cardiac pericytes and endothelial cells": extract_kuppe.py

```
# Independent re-extraction from raw Kuppe h5ad (read-only, per-gene CSC column slices).
import h5py, numpy as np, pandas as pd, re, json
OUT='/private/tmp/claude-503/-Users-daisuke-oryoji-1/2aac9be3-497d-43a8-8471-8e07ceb8d712/scratchpad/raw_audit2/'
F='/Users/daisuke_oryoji_1/Downloads/P2026013_ISCH_PUBLIC/Zenodo6578047/snRNA-seq-submission.h5ad'
ST='/Users/daisuke_oryoji_1/Projects/解析/Cardiac_Analysis/reviews/P2026013_ISCH_PREP_20261008/SAMPLE_TABLES/'
cl=pd.read_csv(ST+'Kuppe_RNA_29_assays_clinical_regions.tsv',sep='\t')
def dec(a): return np.array([x.decode() if isinstance(x,bytes) else str(x) for x in a])
with h5py.File(F,'r') as h:
    obs={}
    for k in ['patient','sample','cell_type_original']:
        obs[k]=dec(h['obs/__categories'][k][:])[h['obs'][k][:]]
    nc=h['obs/n_counts'][:]
    sym=dec(h['raw/var/_index'][:])
    X=h['raw/X']; indptr=X['indptr'][:]; shape=X.attrs['shape']
    assert X.attrs['encoding-type']=='csc_matrix' and shape[1]==len(sym)
    o=pd.DataFrame(obs); o['N']=nc
    # sample -> clinical
    cm=cl.set_index('sample_id')
    chk=o.groupby('sample')['patient'].agg(lambda s:set(s))
    pat_ok=all(chk[s]=={cm.loc[s,'patient']} for s in chk.index)
    print('obs patient consistent with clinical table:',pat_ok,'samples in obs',len(chk),'in table',len(cm))
    o['region_novel']=o['sample'].map(cm['region_novel']); o['group']=o['sample'].map(cm['clinical_group_from_Table1'])
    print('unmapped samples', o['region_novel'].isna().sum())
    gp=o.groupby('patient')['group'].agg(lambda s:set(s)); print('patients with >1 group:',[p for p in gp.index if len(gp[p])>1])
    keep=(o['patient']!='P5').values
    print('excluded P5 nuclei',int((~keep).sum()),'kept',int(keep.sum()))
    SEALED=['IL1B','CASP5','IL18R1','IL18RAP','IL18BP']
    sealed=set()
    for s in SEALED:
        pat=re.compile('^'+s+r'([.\-_]\d+)?$'); sealed|={i for i,x in enumerate(sym) if pat.match(x)}
    print('sealed indices dropped:',sorted(sealed))
    def one(s):
        w=np.where(sym==s)[0]; assert len(w)==1,(s,w); return int(w[0])
    MAIN={s:one(s) for s in ['IL18','CASP1','CASP4','GSDMD']}
    MK={s:one(s) for s in ['C1QB','SPI1','TYROBP','FCER1G','C1QA']}
    L=[i for i in range(len(sym)) if i not in sealed and i not in MAIN.values()]
    R=len(L); k=R//30; panel=[L[k-1+i*k] for i in range(30)]
    assert not (set(panel)&sealed)
    print('panel R',R,'k',k)
    json.dump({'panel':[[int(p),sym[p]] for p in panel],'casp4':MAIN['CASP4'],'markers':MK,'R':R,'k':k},open(OUT+'kuppe_panel.json','w'),indent=1)
    targets=[MAIN['CASP4']]+list(MK.values())+[p for p in panel if p not in MK.values() and p!=MAIN['CASP4']]
    assert not (set(targets)&sealed) and not ({MAIN['IL18'],MAIN['CASP1'],MAIN['GSDMD']}&set(targets))
    ncell=int(shape[0]); vals={}
    nonint=0
    for t in targets:
        s0,e0=int(indptr[t]),int(indptr[t+1])
        r=X['indices'][s0:e0]; v=X['data'][s0:e0].astype(np.float64)
        nonint+=int((v!=np.round(v)).sum())
        vec=np.zeros(ncell,np.float64); np.add.at(vec,r,v); vals[t]=vec
    print('non-integer values among target columns:',nonint)
o=o[keep].copy()
for t,v in vals.items(): o['g%d'%t]=v[keep]
o['y']=o['g%d'%MAIN['CASP4']]; o['M']=o[['g%d'%v for v in MK.values()]].sum(axis=1)
gcols=['g%d'%t for t in [MAIN['CASP4']]+panel]
classes=sorted(o['cell_type_original'].unique())
def agg(keys, extra=None):
    g=o.groupby(keys+['cell_type_original'],observed=True)
    a=g.agg(n=('N','size'),N=('N','sum'),y=('y','sum'),M=('M','sum'),**{c:(c,'sum') for c in gcols}).reset_index()
    return a
dc=agg(['patient','group'])
lc=agg(['patient','group','sample'])
rc=agg(['patient','group','region_novel'])
for df,name in [(dc,'kuppe_donor_class_mine.tsv'),(lc,'kuppe_library_class_mine.tsv'),(rc,'kuppe_patient_region_mine.tsv')]:
    for c in ['N','y','M']+gcols:
        assert np.all(df[c]==np.round(df[c])); df[c]=df[c].astype(np.int64)
    df.to_csv(OUT+name,sep='\t',index=False)
print('classes',classes)
print('done',dc.shape,lc.shape,rc.shape)
```
