## Supplementary Software 1 for "*IL18* and pyroptosis-related genes show contrasting expression in human cardiac pericytes and endothelial cells": inspect2.py

```
import h5py, numpy as np, glob
d='/Users/daisuke_oryoji_1/Downloads/P2026013_ISCH_PUBLIC/GSE270788/'
fs=sorted(glob.glob(d+'*_filtered_feature_bc_matrix.h5'))
ref=None
for f in fs:
    with h5py.File(f,'r') as h:
        m=h['matrix']
        ft=m['features/feature_type'][:].astype(str)
        ids=m['features/id'][:].astype(str)
        nm=m['features/name'][:].astype(str)
        ge=np.where(ft=='Gene Expression')[0]
        contiguous = (ge[0]==0 and ge[-1]==len(ge)-1)
        if ref is None:
            ref=(ids[ge],nm[ge]); same=None
        else:
            same=np.array_equal(ids[ge],ref[0]) and np.array_equal(nm[ge],ref[1])
        bc=m['barcodes'][:].astype(str)
        print(f.split('/')[-1], 'GE first..last',ge[0],ge[-1],'contiguous',contiguous,'GE same',same,'n_bc',len(bc),'unique_bc',len(np.unique(bc)), 'bc ex',bc[0])
# feature-level info for sealed/main identification (names/IDs only)
ids,nm=ref
sealed_sym=['IL1B','CASP5','IL18R1','IL18RAP','IL18BP']
sealed_ens={'ENSG00000125538':'IL1B','ENSG00000137757':'CASP5','ENSG00000115604':'IL18R1','ENSG00000115607':'IL18RAP','ENSG00000137496':'IL18BP'}
for s in sealed_sym:
    print('sealed sym',s,'idx',list(np.where(nm==s)[0]))
for e,s in sealed_ens.items():
    print('sealed ens',e,s,'idx',list(np.where(ids==e)[0]))
for s in ['IL18','CASP1','CASP4','GSDMD','C1QB','SPI1','TYROBP','FCER1G','C1QA']:
    w=np.where(nm==s)[0]; print('gene',s,'idx',list(w),'ids',list(ids[w]))
u,c=np.unique(nm,return_counts=True)
print('n GE',len(nm),'dup symbols',int((c>1).sum()))
```
