## Supplementary Software 1 for "*IL18* and pyroptosis-related genes show contrasting expression in human cardiac pericytes and endothelial cells": inspect3.py

```
import h5py, numpy as np
f='/Users/daisuke_oryoji_1/Downloads/P2026013_ISCH_PUBLIC/Zenodo6578047/snRNA-seq-submission.h5ad'
with h5py.File(f,'r') as h:
    print('top',list(h.keys()))
    obs=h['obs']; print('obs attrs',dict(obs.attrs))
    print('obs keys',list(obs.keys()))
    for k in ['patient','sample','cell_type_original','n_counts','_index']:
        if k in obs:
            o=obs[k]
            if isinstance(o,h5py.Group):
                print(k,'group',list(o.keys()), dict(o.attrs))
            else:
                print(k,'dataset',o.dtype,o.shape,dict(o.attrs))
    if '__categories' in obs: print('__categories', list(obs['__categories'].keys()))
    r=h['raw']; print('raw keys',list(r.keys()))
    X=r['X']; print('raw/X', type(X), dict(X.attrs) if isinstance(X,h5py.Group) else X.shape)
    if isinstance(X,h5py.Group):
        for k in X.keys(): print('  ',k,X[k].dtype,X[k].shape)
    print('raw/var keys', list(r['var'].keys()), dict(r['var'].attrs))
    if 'X' in h:
        x=h['X']; print('X', dict(x.attrs) if isinstance(x,h5py.Group) else (x.shape,x.dtype))
    print('var keys', list(h['var'].keys()))
```
