## Supplementary Software 1 for "*IL18* and pyroptosis-related genes show contrasting expression in human cardiac pericytes and endothelial cells": inspect4.py

```
import h5py, numpy as np, re
f='/Users/daisuke_oryoji_1/Downloads/P2026013_ISCH_PUBLIC/Zenodo6578047/snRNA-seq-submission.h5ad'
def cat(h,k):
    codes=h['obs'][k][:]
    cats=h['obs/__categories'][k][:]
    cats=np.array([c.decode() if isinstance(c,bytes) else str(c) for c in cats])
    return codes,cats
with h5py.File(f,'r') as h:
    for k in ['patient','sample','cell_type_original']:
        codes,cats=cat(h,k)
        u,c=np.unique(codes,return_counts=True)
        print(k,'ncat',len(cats),'min code',codes.min())
        print('  ',{cats[a] if a>=0 else 'NA':int(b) for a,b in zip(u,c)})
    nc=h['obs/n_counts'][:]
    print('n_counts integer-valued', bool(np.all(nc==np.round(nc))), 'min',nc.min(),'max',nc.max())
    sym=h['raw/var/_index'][:]
    sym=np.array([s.decode() if isinstance(s,bytes) else str(s) for s in sym])
    print('n raw var',len(sym),'ex',sym[:5])
    u,c=np.unique(sym,return_counts=True); print('dup symbols',int((c>1).sum()))
    sealed=['IL1B','CASP5','IL18R1','IL18RAP','IL18BP']
    for s in sealed:
        ex=list(np.where(sym==s)[0]); pat=re.compile('^'+s+r'([.\-_]\d+)?$')
        var=[i for i,x in enumerate(sym) if pat.match(x)]
        print('sealed',s,'exact idx',ex,'pattern idx',var)
    for s in ['IL18','CASP1','CASP4','GSDMD','C1QB','SPI1','TYROBP','FCER1G','C1QA']:
        print('gene',s,list(np.where(sym==s)[0]))
    # same symbol list in var (non-raw)?
    vsym=h['var/_index'][:]
    vsym=np.array([s.decode() if isinstance(s,bytes) else str(s) for s in vsym])
    print('var _index equal raw', np.array_equal(vsym,sym), vsym[:3])
    bt=h['raw/var/feature_biotype'][:]; print('biotype codes', np.unique(bt), h['raw/var/__categories/feature_biotype'][:])
```
