## Supplementary Software 1 for "*IL18* and pyroptosis-related genes show contrasting expression in human cardiac pericytes and endothelial cells": inspect.py

```
import h5py, numpy as np, glob, sys
d='/Users/daisuke_oryoji_1/Downloads/P2026013_ISCH_PUBLIC/GSE270788/'
fs=sorted(glob.glob(d+'*_filtered_feature_bc_matrix.h5'))
print(len(fs))
ref=None
for f in fs:
    with h5py.File(f,'r') as h:
        m=h['matrix']
        ft=m['features/feature_type'][:].astype(str)
        ids=m['features/id'][:].astype(str)
        nm=m['features/name'][:].astype(str)
        sh=m['shape'][:]
        dt=m['data'].dtype
        nnz=m['data'].shape[0]
        same = None
        if ref is None:
            ref=(ids,nm,ft)
        else:
            same = (np.array_equal(ids,ref[0]) and np.array_equal(nm,ref[1]) and np.array_equal(ft,ref[2]))
        print(f.split('/')[-1], 'shape',sh, 'dtype',dt,'nnz',nnz,'ftypes',dict(zip(*np.unique(ft,return_counts=True))), 'same_as_first',same, 'keys', list(m.keys()), list(m['features'].keys()))
```
