## Supplementary Software 1 for "*IL18* and pyroptosis-related genes show contrasting expression in human cardiac pericytes and endothelial cells": kuppe_region_xcheck.py

```
import h5py, numpy as np, pandas as pd
F='/Users/daisuke_oryoji_1/Downloads/P2026013_ISCH_PUBLIC/Zenodo6578047/snRNA-seq-submission.h5ad'
cl=pd.read_csv('/Users/daisuke_oryoji_1/Projects/解析/Cardiac_Analysis/reviews/P2026013_ISCH_PREP_20261008/SAMPLE_TABLES/Kuppe_RNA_29_assays_clinical_regions.tsv',sep='\t').set_index('sample_id')
def dec(a): return np.array([x.decode() if isinstance(x,bytes) else str(x) for x in a])
with h5py.File(F,'r') as h:
    o=pd.DataFrame({k:dec(h['obs/__categories'][k][:])[h['obs'][k][:]] for k in ['sample','patient_region_id','major_labl','patient_group']})
t=o.groupby('sample').agg(lambda s:'|'.join(sorted(set(s))))
t=t.join(cl[['patient_region_id','region_zone_description','patient_group','region_novel']],rsuffix='_tbl')
t['prid_eq']=t['patient_region_id']==t['patient_region_id_tbl']
t['zone_eq']=t['major_labl']==t['region_zone_description']
t['pg_eq']=t['patient_group']==t['patient_group_tbl']
print('samples',len(t),'patient_region_id equal',int(t.prid_eq.sum()),'major_labl==zone',int(t.zone_eq.sum()),'patient_group equal',int(t.pg_eq.sum()))
print(t[~(t.prid_eq&t.zone_eq&t.pg_eq)][['patient_region_id','patient_region_id_tbl','major_labl','region_zone_description','patient_group','patient_group_tbl']].to_string())
```
