## Supplementary Software 1 for "*IL18* and pyroptosis-related genes show contrasting expression in human cardiac pericytes and endothelial cells": meta_check.py

```
import pandas as pd, numpy as np
md=pd.read_csv('/Users/daisuke_oryoji_1/Downloads/P2026013_ISCH_PUBLIC/GSE270788/GSE270788_metadata.csv.gz', usecols=['barcode','sample','cell.type.l1','HF.etiology','orig.ident','condition','nCount_RNA'])
print(md.shape)
print('NA counts', md.isna().sum().to_dict())
md['prefix']=md['barcode'].str.split('_').str[0]
md['bc']=md['barcode'].str.split('_',n=1).str[1]
print('prefix->sample unique pairs'); print(md.groupby(['prefix','sample']).size().reset_index(name='n').to_string())
print('sample->etiology'); print(md.groupby(['sample','HF.etiology']).size().reset_index(name='n').to_string())
print('classes', md['cell.type.l1'].value_counts(dropna=False).to_dict())
print('dup full barcodes', md['barcode'].duplicated().sum(), 'dup sample+bc', md.duplicated(['sample','bc']).sum())
print('nCount_RNA dtype', md['nCount_RNA'].dtype)
```
