## Supplementary Software 1 for "*IL18* and pyroptosis-related genes show contrasting expression in human cardiac pericytes and endothelial cells": rowsum_kuppe.py

```
# Feature-agnostic check: raw/X per-nucleus library sum over all features vs obs n_counts (no per-gene values kept).
import h5py, numpy as np, time
F='/Users/daisuke_oryoji_1/Downloads/P2026013_ISCH_PUBLIC/Zenodo6578047/snRNA-seq-submission.h5ad'
t0=time.time()
with h5py.File(F,'r') as h:
    X=h['raw/X']; indptr=X['indptr'][:]; n=int(X.attrs['shape'][0]); G=int(X.attrs['shape'][1])
    nc=h['obs/n_counts'][:]
    print('compression', X['data'].compression, X['data'].chunks)
    tot=np.zeros(n,np.float64); j=0; TARGET=20_000_000
    while j<G:
        j2=int(np.searchsorted(indptr, indptr[j]+TARGET, side='right'))-1
        j2=max(j2,j+1); j2=min(j2,G)
        s,e=int(indptr[j]),int(indptr[j2])
        tot+=np.bincount(X['indices'][s:e],weights=X['data'][s:e].astype(np.float64),minlength=n)
        j=j2
print('time',round(time.time()-t0,1),'s')
print('nuclei',n,'rowsum==n_counts',int((tot==nc).sum()),'max abs diff',float(np.abs(tot-nc).max()))
d=nc-tot; print('n_counts - rowsum: min',d.min(),'median',np.median(d),'max',d.max())
```
