## Supplementary Software 1 for "*IL18* and pyroptosis-related genes show contrasting expression in human cardiac pericytes and endothelial cells": amicasp4.py

```
import csv, math
import numpy as np
O = '/Users/daisuke_oryoji_1/Projects/解析/Cardiac_Analysis/reviews/P2026013_DISEASE_ISCH_01_20261022-082636/'
rows = [r for r in csv.DictReader(open(O+'stage1/donor_class_target.tsv'), delimiter='\t') if r['eligible']=='True']
L = lambda y, N: math.log2(1 + 1e6*y/N)
def get(c, g, gene):
    out = {}
    for r in rows:
        if r['cohort']==c and r['group']==g and r['gene']==gene:
            out.setdefault(r['donor_id'], {})[r['class']] = (int(r['y']), int(r['N']))
    return out
def dpool(dd, idx=None):
    keys = list(dd) if idx is None else idx
    s = {}
    for cl in ('EC','PC'):
        y = sum(dd[k][cl][0] for k in keys); N = sum(dd[k][cl][1] for k in keys); s[cl] = L(y, N)
    return s['EC']-s['PC'], s['EC'], s['PC']
rng = np.random.default_rng(777)
batch = {r['donor_id']: r['batch'] for r in csv.DictReader(open(O+'stage0/gse270788_batch_annotation.tsv'), delimiter='\t')}
agree = {r['donor_id']: r['PC_annotation_agreement'] for r in csv.DictReader(open(O+'stage0/gse270788_batch_annotation.tsv'), delimiter='\t')}
for c, a, b, gene in [('GSE270788','AMI','Donor','CASP4'), ('Kuppe','AMI','control','CASP4'), ('GSE270788','ICM','Donor','CASP4'), ('Kuppe','ICM','control','CASP4'), ('SCP1849','ICM','NF','CASP4')]:
    A, Bc = get(c, a, gene), get(c, b, gene)
    dA, eA, pA = dpool(A); dB, eB, pB = dpool(Bc)
    ka, kb = list(A), list(Bc); bs = []
    for _ in range(10000):
        ia = list(rng.choice(ka, len(ka))); ib = list(rng.choice(kb, len(kb)))
        bs.append(dpool(A, ia)[0] - dpool(Bc, ib)[0])
    lo, hi = np.percentile(bs, [2.5, 97.5])
    print(f'{c} {gene} {a}-{b}: B_pool={dA-dB:+.3f} myCI=({lo:+.3f},{hi:+.3f}) | pooled L: {a} EC {eA:.2f} PC {pA:.2f} ; {b} EC {eB:.2f} PC {pB:.2f}')
    for grp, dd in ((a, A), (b, Bc)):
        for d, v in sorted(dd.items()):
            De = L(*v['EC']); Dp = L(*v['PC'])
            tag = f" batch={batch.get(d,'')} PCagree={agree.get(d,'')}" if c=='GSE270788' else ''
            print(f'   {grp:8s} {d:6s} L_EC={De:.2f} L_PC={Dp:.2f} D={De-Dp:+.2f} yPC={v["PC"][0]} NPC={v["PC"][1]}{tag}')
```
