## Supplementary Software 1 for "*IL18* and pyroptosis-related genes show contrasting expression in human cardiac pericytes and endothelial cells": il18.py

```
import csv, math
O = '/Users/daisuke_oryoji_1/Projects/解析/Cardiac_Analysis/reviews/P2026013_DISEASE_ISCH_01_20261022-082636/'
rows = [r for r in csv.DictReader(open(O+'stage1/donor_class_target.tsv'), delimiter='\t') if r['eligible']=='True']
L = lambda y, N: math.log2(1 + 1e6*y/N)
reg = {}
for r in csv.DictReader(open(O+'stage0/kuppe_region_composition.tsv'), delimiter='\t'):
    reg.setdefault(r['donor_id'], set()).add(r['region_novel'])
for c, groups in [('Kuppe', ['control','AMI','ICM']), ('SCP1849', ['NF','ICM']), ('GSE270788', ['Donor','AMI','ICM','NICM'])]:
    for g in groups:
        dd = {}
        for r in rows:
            if r['cohort']==c and r['group']==g and r['gene']=='IL18':
                dd.setdefault(r['donor_id'], {})[r['class']] = (int(r['y']), int(r['N']), int(r['n']))
        print(c, g)
        for d, v in sorted(dd.items()):
            (ye, Ne, ne), (yp, Np, np_) = v['EC'], v['PC']
            print(f"   {d:6s} D={L(ye,Ne)-L(yp,Np):+.2f}  EC y={ye:4d} N={Ne:8d} n={ne:5d} | PC y={yp:4d} N={Np:8d} n={np_:5d} {sorted(reg.get(d,[])) if c=='Kuppe' else ''}")
```
