## Supplementary Software 1 for "*IL18* and pyroptosis-related genes show contrasting expression in human cardiac pericytes and endothelial cells": recompute.py

```
# Independent recompute of maintenance, pooled B and exact permutation P from the run's donor_class_target.tsv
import csv, itertools, math, sys
import numpy as np
O = '/Users/daisuke_oryoji_1/Projects/解析/Cardiac_Analysis/reviews/P2026013_DISEASE_ISCH_01_20261022-082636/stage1/'
rows = list(csv.DictReader(open(O+'donor_class_target.tsv'), delimiter='\t'))
GENES = ['IL18','CASP1','CASP4','GSDMD']; SIGN = {'IL18':-1,'CASP1':1,'CASP4':1,'GSDMD':1}
dat = {}
for r in rows:
    if r['eligible'] != 'True': continue
    dat.setdefault((r['cohort'], r['donor_id'], r['group']), {})[(r['class'], r['gene'])] = (int(r['y']), int(r['N']))
L = lambda y, N: math.log2(1 + 1e6*y/N)
donors = {}
for (c, d, g), v in dat.items():
    donors.setdefault((c, g), []).append((d, v))
# maintenance
run_m = {(r['cohort'], r['group'], r['gene']): r for r in csv.DictReader(open(O+'maintenance_summary.tsv'), delimiter='\t')}
mism = 0; out = []
for (c, g), lst in sorted(donors.items()):
    for gene in GENES:
        D = []
        for d, v in lst:
            if ('EC', gene) in v and ('PC', gene) in v:
                D.append(L(*v[('EC', gene)]) - L(*v[('PC', gene)]))
        D = np.array(D); tie = int(np.sum(np.abs(D) <= 1e-12)); nt = len(D) - tie
        k = int(np.sum(SIGN[gene]*D > 1e-12))
        cls = '判定不能' if nt == 0 else ('保持' if 4*k >= 3*nt else ('組み替え' if 2*(nt-k) > nt else '混在'))
        med = float(np.median(D))
        rr = run_m.get((c, g, gene))
        if rr is not None and rr.get('classification') in ('保持','混在','組み替え','判定不能'):
            same = (int(rr['k']) == k and int(rr['n_nt']) == nt and int(rr['tie']) == tie and rr['classification'] == cls and abs(float(rr['median_D']) - med) < 1e-9)
            if not same: mism += 1; print('MAINT MISMATCH', c, g, gene, (k, nt, tie, cls, med), (rr['k'], rr['n_nt'], rr['tie'], rr['classification'], rr['median_D']))
print('maintenance mismatches:', mism)
# pooled B and exact permutation P
COMP = {'SCP1303': [('dilated cardiomyopathy','normal'), ('hypertrophic cardiomyopathy','normal'), ('hypertrophic cardiomyopathy','dilated cardiomyopathy')],
        'GSE183852_Nuclei': [('DCM','Donor')],
        'GSE270788': [('AMI','Donor'), ('ICM','Donor'), ('NICM','Donor'), ('ICM','NICM')],
        'Kuppe': [('AMI','control'), ('ICM','control')], 'SCP1849': [('ICM','NF')]}
run_p = {(r['cohort'], r['comparison'], r['gene']): r for r in csv.DictReader(open(O+'B_pooled.tsv'), delimiter='\t')}
def dpool(lst, gene):
    s = {}
    for cl in ('EC','PC'):
        y = sum(v[(cl, gene)][0] for d, v in lst); N = sum(v[(cl, gene)][1] for d, v in lst)
        s[cl] = L(y, N)
    return s['EC'] - s['PC']
pm = 0
for c, comps in COMP.items():
    for (a, b) in comps:
        A = [x for x in donors[(c, a)] if all(('EC',gg) in x[1] and ('PC',gg) in x[1] for gg in GENES)]
        Bc = [x for x in donors[(c, b)] if all(('EC',gg) in x[1] and ('PC',gg) in x[1] for gg in GENES)]
        for gene in GENES:
            Bobs = dpool(A, gene) - dpool(Bc, gene)
            key = (c, f'{a} − {b}', gene); rr = run_p[key]
            ok = abs(float(rr['B_pool']) - Bobs) < 1e-9
            P = None
            n1, n2 = len(A), len(Bc); C = math.comb(n1+n2, n1)
            if C <= 1_000_000:
                allx = A + Bc; cnt = 0
                for idx in itertools.combinations(range(n1+n2), n1):
                    s = set(idx); AA = [allx[i] for i in idx]; BB = [allx[i] for i in range(n1+n2) if i not in s]
                    if abs(dpool(AA, gene) - dpool(BB, gene)) >= abs(Bobs) - 1e-12: cnt += 1
                P = cnt / C
                ok = ok and abs(float(rr['P']) - P) < 1e-12
            if not ok: pm += 1; print('POOL MISMATCH', key, Bobs, rr['B_pool'], P, rr['P'])
            out.append((c, f'{a} − {b}', gene, n1, n2, Bobs, P))
print('pooled/P mismatches:', pm, 'of', len(out))
```
