## Supplementary Software 1 for "*IL18* and pyroptosis-related genes show contrasting expression in human cardiac pericytes and endothelial cells": audit_gse270788.py

```
# Independent re-extraction for GSE270788 (read-only).
# Only IL18, CASP1, CASP4, GSDMD are read gene-specifically; N is a
# feature-agnostic sum over all Gene Expression features per nucleus.
import os
import sys
import h5py
import numpy as np
import pandas as pd

BASE = '/Users/daisuke_oryoji_1/Downloads/P2026013_ISCH_PUBLIC/GSE270788'
META = BASE + '/GSE270788_metadata.csv.gz'
TAB = '/Users/daisuke_oryoji_1/Projects/解析/Cardiac_Analysis/reviews/P2026013_ISCH_PREP_20261008/SAMPLE_TABLES'
PMAP = TAB + '/GSE270788_barcode_prefix_map.tsv'
SAMP = TAB + '/GSE270788_samples_donors_disease.tsv'
OUT = sys.argv[1]
GENES = ['IL18', 'CASP1', 'CASP4', 'GSDMD']
CLASS = {'Endothelium': 'EC', 'Pericyte': 'PC'}
BLOCK = 8_000_000

m = pd.read_csv(META, usecols=['barcode', 'sample', 'HF.etiology', 'cell.type.l1', 'nCount_RNA'])
sp = m['barcode'].str.split('_', n=1)
m['prefix'] = sp.str[0]
m['bc'] = sp.str[1]
assert m['barcode'].is_unique

# Independent consistency checks on the prefix -> sample relation
pref_sample = m.groupby('prefix')['sample'].agg(lambda s: sorted(set(s)))
assert all(len(v) == 1 for v in pref_sample), 'prefix maps to >1 sample'
pref_sample = pref_sample.map(lambda v: v[0])
pmap = pd.read_csv(PMAP, sep='\t')
chk = dict(zip(pmap['barcode_prefix'], pmap['sample']))
mism = {p: (s, chk.get(p)) for p, s in pref_sample.items() if chk.get(p) != s}
print('prefix map vs metadata sample column mismatches:', mism)

samp = pd.read_csv(SAMP, sep='\t')
eti = m.groupby('sample')['HF.etiology'].agg(lambda s: sorted(set(s)))
assert all(len(v) == 1 for v in eti)
eti = eti.map(lambda v: v[0])
d_eti = dict(zip(samp['sample'], samp['HF_etiology']))
print('etiology mismatches (metadata vs sample table):',
      {k: (v, d_eti.get(k)) for k, v in eti.items() if d_eti.get(k) != v})

sel = m[m['cell.type.l1'].isin(CLASS)].copy()
sel['class'] = sel['cell.type.l1'].map(CLASS)

rows = []
cellcheck = []
for _, r in samp.iterrows():
    sample = r['sample']
    fn = os.path.join(BASE, os.path.basename(r['supplementary_URL']))
    assert os.path.exists(fn), fn
    with h5py.File(fn, 'r') as f:
        lib = [x.decode() for x in f.attrs.get('library_ids', [])]
        bcs = np.array([x.decode() for x in f['matrix/barcodes'][()]], dtype=object)
        ftype = f['matrix/features/feature_type'][()]
        fname = f['matrix/features/name'][()]
        fid = f['matrix/features/id'][()]
        gex = (ftype == b'Gene Expression')
        trow = {}
        for g in GENES:
            w = np.where(gex & (fname == g.encode()))[0]
            assert len(w) == 1, (sample, g, w)
            trow[g] = int(w[0])
        indptr = f['matrix/indptr'][()].astype(np.int64)
        ncol = len(indptr) - 1
        assert ncol == len(bcs)
        Ncol = np.zeros(ncol, dtype=np.int64)
        Y = np.zeros((ncol, len(GENES)), dtype=np.int64)
        dset = f['matrix/data']
        iset = f['matrix/indices']
        c0 = 0
        while c0 < ncol:
            # choose block of columns with <= BLOCK nnz (at least one column)
            target = indptr[c0] + BLOCK
            c1 = int(np.searchsorted(indptr, target, side='right') - 1)
            c1 = max(c1, c0 + 1)
            c1 = min(c1, ncol)
            s, e = int(indptr[c0]), int(indptr[c1])
            d = dset[s:e].astype(np.int64)
            ix = iset[s:e]
            dg = np.where(gex[ix], d, 0)
            cs = np.concatenate([[0], np.cumsum(dg)])
            loc = indptr[c0:c1 + 1] - s
            Ncol[c0:c1] = cs[loc[1:]] - cs[loc[:-1]]
            for gi, g in enumerate(GENES):
                pos = np.nonzero(ix == trow[g])[0]
                if len(pos):
                    col = np.searchsorted(loc, pos, side='right') - 1 + c0
                    np.add.at(Y[:, gi], col, d[pos])
            del d, ix, dg, cs
            c0 = c1
    bc_index = {b: i for i, b in enumerate(bcs)}
    ms = m[m['sample'] == sample]
    prefixes = set(ms['prefix'])
    missing_all = [b for b in ms['bc'] if b not in bc_index]
    ss = sel[sel['sample'] == sample]
    cols = np.array([bc_index[b] for b in ss['bc']], dtype=np.int64)
    # sanity: metadata nCount_RNA versus all-GEX sum, for every annotated nucleus
    allcols = np.array([bc_index[b] for b in ms['bc'] if b in bc_index], dtype=np.int64)
    eq = int((Ncol[allcols] == ms.loc[ms['bc'].isin(bc_index), 'nCount_RNA'].to_numpy()).sum())
    cellcheck.append((sample, os.path.basename(fn), ','.join(lib), ','.join(sorted(prefixes)),
                      len(ms), len(missing_all), eq, ncol))
    for cl in ['EC', 'PC']:
        cc = cols[(ss['class'] == cl).to_numpy()]
        rec = {'cohort': 'GSE270788', 'donor_id': sample, 'group': eti[sample], 'class': cl,
               'n': int(len(cc)), 'N': int(Ncol[cc].sum())}
        for gi, g in enumerate(GENES):
            rows.append({**rec, 'gene': g, 'y': int(Y[cc, gi].sum())})
    print(sample, 'done', flush=True)

res = pd.DataFrame(rows)[['cohort', 'donor_id', 'group', 'class', 'gene', 'y', 'N', 'n']]
res.to_csv(OUT, sep='\t', index=False)
cc = pd.DataFrame(cellcheck, columns=['sample', 'file', 'library_ids', 'prefix', 'meta_nuclei',
                                      'meta_bc_missing_in_h5', 'nCount_RNA_equal_gexsum', 'h5_barcodes'])
print(cc.to_string(index=False))
```
