## Supplementary Software 1 for "*IL18* and pyroptosis-related genes show contrasting expression in human cardiac pericytes and endothelial cells": audit_kuppe.py

```
# Independent re-extraction for Kuppe 2022 snRNA-seq (read-only).
# Gene-specific reads: only the raw/X columns of IL18, CASP1, CASP4, GSDMD.
# N: obs n_counts, cross-checked against a feature-agnostic raw row sum.
import sys
import h5py
import numpy as np
import pandas as pd

H5AD = '/Users/daisuke_oryoji_1/Downloads/P2026013_ISCH_PUBLIC/Zenodo6578047/snRNA-seq-submission.h5ad'
CLIN = ('/Users/daisuke_oryoji_1/Projects/解析/Cardiac_Analysis/reviews/P2026013_ISCH_PREP_20261008/'
        'SAMPLE_TABLES/Kuppe_RNA_29_assays_clinical_regions.tsv')
OUT = sys.argv[1]
GENES = ['IL18', 'CASP1', 'CASP4', 'GSDMD']
CLASS = {'Endothelial': 'EC', 'Pericyte': 'PC'}
CHUNK = 25_000_000


def dec(a):
    return np.array([x.decode() if isinstance(x, bytes) else x for x in a], dtype=object)


def cat(f, col):
    codes = f['obs'][col][()]
    cats = dec(f['obs/__categories'][col][()])
    assert codes.min() >= 0, (col, 'NaN codes present')
    return cats[codes]


with h5py.File(H5AD, 'r') as f:
    idx = dec(f['obs/_index'][()])
    sample = cat(f, 'sample')
    patient = cat(f, 'patient')
    ctype = cat(f, 'cell_type_original')
    ncounts = f['obs/n_counts'][()]
    print('cell_type_original categories:', sorted(set(ctype)))
    sym = dec(f['raw/var/_index'][()])
    tcol = {}
    for g in GENES:
        w = np.where(sym == g)[0]
        assert len(w) == 1, (g, w)
        tcol[g] = int(w[0])
    shape = f['raw/X'].attrs['shape']
    ncell = int(shape[0])
    assert ncell == len(idx)
    indptr = f['raw/X/indptr'][()].astype(np.int64)
    dset = f['raw/X/data']
    iset = f['raw/X/indices']
    # target genes: column slices only
    Y = np.zeros((ncell, len(GENES)), dtype=np.float64)
    for gi, g in enumerate(GENES):
        s, e = int(indptr[tcol[g]]), int(indptr[tcol[g] + 1])
        v = dset[s:e].astype(np.float64)
        r = iset[s:e]
        np.add.at(Y[:, gi], r, v)
    assert np.all(Y == np.round(Y)), 'non-integer target counts'
    Y = Y.astype(np.int64)
    # feature-agnostic row sums over all columns (no per-gene values kept)
    nnz = int(indptr[-1])
    rs = np.zeros(ncell, dtype=np.float64)
    nonint = 0
    for s in range(0, nnz, CHUNK):
        e = min(s + CHUNK, nnz)
        v = dset[s:e].astype(np.float64)
        nonint += int(np.count_nonzero(v != np.round(v)))
        rs += np.bincount(iset[s:e], weights=v, minlength=ncell)
        del v
    print('raw/X non-integer entries:', nonint)

clin = pd.read_csv(CLIN, sep='\t')
obs = pd.DataFrame({'barcode': idx, 'sample': sample, 'patient': patient, 'ctype': ctype,
                    'n_counts': ncounts, 'rowsum': rs})
print('obs barcodes unique:', obs['barcode'].is_unique)
miss = sorted(set(obs['sample']) - set(clin['sample_id']))
print('obs samples not in clinical table:', miss)
obs = obs.merge(clin[['sample_id', 'patient', 'clinical_group_from_Table1']].rename(
    columns={'sample_id': 'sample', 'patient': 'patient_tab', 'clinical_group_from_Table1': 'group'}),
    on='sample', how='left', validate='many_to_one')
print('obs patient != table patient (nuclei):', int((obs['patient'] != obs['patient_tab']).sum()))
print('n_counts == raw row sum (all nuclei):', int((obs['n_counts'] == obs['rowsum']).sum()), 'of', len(obs))
print('n_counts integral:', bool(np.all(obs['n_counts'] == np.round(obs['n_counts']))))
for gi, g in enumerate(GENES):
    obs[g] = Y[:, gi]
pg = obs.groupby('patient_tab')['group'].agg(lambda s: sorted(set(s)))
print('patients with >1 group:', {k: v for k, v in pg.items() if len(v) > 1})
excl = sorted(obs.loc[obs['group'] == 'CAD, HF', 'patient_tab'].unique())
print('excluded (CAD, HF):', excl)
obs = obs[obs['group'] != 'CAD, HF']
obs = obs[obs['ctype'].isin(CLASS)].copy()
obs['class'] = obs['ctype'].map(CLASS)

rows = []
for (p, cl), d in obs.groupby(['patient_tab', 'class']):
    grp = sorted(set(d['group']))
    assert len(grp) == 1
    N1 = int(round(d['n_counts'].sum()))
    N2 = int(round(d['rowsum'].sum()))
    rec = {'cohort': 'Kuppe', 'donor_id': p, 'group': grp[0], 'class': cl, 'n': len(d), 'N': N1,
           'N_rowsum': N2}
    for g in GENES:
        rows.append({**rec, 'gene': g, 'y': int(d[g].sum())})
res = pd.DataFrame(rows)[['cohort', 'donor_id', 'group', 'class', 'gene', 'y', 'N', 'n', 'N_rowsum']]
print('patient x class rows with n_counts-sum != rowsum-sum:', int((res['N'] != res['N_rowsum']).sum()))
# all patients x classes present?
print('patients:', res['donor_id'].nunique(), 'rows:', len(res))
res.to_csv(OUT, sep='\t', index=False)
```
