## Supplementary Software 1 for "*IL18* and pyroptosis-related genes show contrasting expression in human cardiac pericytes and endothelial cells": audit_scp1849.py

```
# Independent re-extraction for SCP1849 (read-only).
# Gene-specific reads: only the cellranger_raw columns of IL18, CASP1, CASP4, GSDMD
# (by Ensembl ID). N: feature-agnostic row sum of cellranger_raw over all features.
import sys
import h5py
import numpy as np
import pandas as pd

H5AD = '/Users/daisuke_oryoji_1/Downloads/P2026013_ISCH_PUBLIC/SCP1849/ICM_scportal_05.24.2022.h5ad'
ELIG = '/Users/daisuke_oryoji_1/Documents/Codex/2026-10-21/p2026013-isch-additional-eligibility-01'
META = ELIG + '/sources/ICM_MetaData_V1.txt'
GRP = ELIG + '/outputs/SCP1849_DONOR_CELL_COUNTS.tsv'
OUT = sys.argv[1]
ENS = {'IL18': 'ENSG00000150782', 'CASP1': 'ENSG00000137752',
       'CASP4': 'ENSG00000196954', 'GSDMD': 'ENSG00000104518'}
GENES = list(ENS)
EC_SUB = {'EC-General capillary', 'EC-KCNIP4', 'EC-Angiogenic', 'EC-Arterial'}
PC_CL = 'CL_0000669'
BLOCK = 10_000_000


def dec(a):
    return np.array([x.decode() if isinstance(x, bytes) else x for x in a], dtype=object)


def cat(g):
    codes = g['codes'][()]
    cats = dec(g['categories'][()])
    out = np.empty(len(codes), dtype=object)
    out[codes >= 0] = cats[codes[codes >= 0]]
    out[codes < 0] = None
    return out


with h5py.File(H5AD, 'r') as f:
    idx = dec(f['obs/_index'][()])
    donor = cat(f['obs/donor_id'])
    sub = cat(f['obs/sub_cluster'])
    disease = cat(f['obs/disease'])
    gid = dec(f['var/gene_ids'][()])
    tcol = {}
    for g, e in ENS.items():
        w = np.where(gid == e)[0]
        assert len(w) == 1, (g, w)
        tcol[g] = int(w[0])
    L = f['layers/cellranger_raw']
    nrow = int(L.attrs['shape'][0])
    assert nrow == len(idx)
    indptr = L['indptr'][()].astype(np.int64)
    dset, iset = L['data'], L['indices']
    Nrow = np.zeros(nrow, dtype=np.float64)
    Y = np.zeros((nrow, len(GENES)), dtype=np.float64)
    nonint = 0
    r0 = 0
    while r0 < nrow:
        r1 = int(np.searchsorted(indptr, indptr[r0] + BLOCK, side='right') - 1)
        r1 = min(max(r1, r0 + 1), nrow)
        s, e = int(indptr[r0]), int(indptr[r1])
        v = dset[s:e].astype(np.float64)
        ix = iset[s:e]
        nonint += int(np.count_nonzero(v != np.round(v)))
        loc = indptr[r0:r1 + 1] - s
        rowid = np.repeat(np.arange(r0, r1), np.diff(loc))
        Nrow[r0:r1] = np.bincount(rowid - r0, weights=v, minlength=r1 - r0)
        for gi, g in enumerate(GENES):
            pos = np.nonzero(ix == tcol[g])[0]
            if len(pos):
                np.add.at(Y[:, gi], rowid[pos], v[pos])
        del v, ix, rowid
        r0 = r1
    print('cellranger_raw non-integer entries:', nonint)

obs = pd.DataFrame({'NAME': idx, 'donor': donor, 'sub': sub, 'disease': disease, 'N': Nrow})
for gi, g in enumerate(GENES):
    obs[g] = Y[:, gi]
mt = pd.read_csv(META, sep='\t', skiprows=[1], dtype=str, keep_default_na=False,
                 usecols=['NAME', 'donor_id', 'cell_type', 'sub_cluster'])
print('meta rows', len(mt), 'unique NAME', mt['NAME'].is_unique, 'obs unique', obs['NAME'].is_unique)
j = obs.merge(mt, on='NAME', how='left', validate='one_to_one', indicator=True)
print('obs nuclei without metadata row:', int((j['_merge'] != 'both').sum()),
      '| metadata rows not in obs:', len(set(mt['NAME']) - set(obs['NAME'])))
print('donor mismatch obs vs meta:', int((j['donor'] != j['donor_id']).sum()))
print('sub_cluster mismatch obs vs meta:', int((j['sub'].astype(str) != j['sub_cluster']).sum()))
grp = pd.read_csv(GRP, sep='\t')
gmap = dict(zip(grp['donor_id'], grp['group']))
j['group'] = j['donor'].map(gmap)
print('nuclei without group:', int(j['group'].isna().sum()))
print('group vs obs disease crosstab:\n', pd.crosstab(j['group'], j['disease']))
isEC = j['sub'].isin(EC_SUB).to_numpy()
isPC = (j['cell_type'] == PC_CL).to_numpy()
print('EC n', int(isEC.sum()), 'PC n', int(isPC.sum()), 'EC&PC overlap', int((isEC & isPC).sum()))
print('EC nuclei by meta cell_type:', j.loc[isEC, 'cell_type'].value_counts().to_dict())
print('N integral:', bool(np.all(j['N'] == np.round(j['N']))),
      '| Y integral:', bool(np.all(j[GENES].to_numpy() == np.round(j[GENES].to_numpy()))))
rows = []
for cl, mask in [('EC', isEC), ('PC', isPC)]:
    d = j[mask]
    for p, dd in d.groupby('donor'):
        rec = {'cohort': 'SCP1849', 'donor_id': p, 'group': gmap[p], 'class': cl,
               'n': len(dd), 'N': int(round(dd['N'].sum()))}
        for g in GENES:
            rows.append({**rec, 'gene': g, 'y': int(round(dd[g].sum()))})
res = pd.DataFrame(rows)[['cohort', 'donor_id', 'group', 'class', 'gene', 'y', 'N', 'n']]
print('donors:', res['donor_id'].nunique(), 'rows:', len(res))
res.to_csv(OUT, sep='\t', index=False)
# per-donor n alongside the eligibility table's counts (informational)
nn = res.drop_duplicates(['donor_id', 'class']).pivot(index='donor_id', columns='class', values='n')
nn = nn.join(grp.set_index('donor_id')[['blood_vascular_EC_author_subclusters', 'pericytes']])
print(nn.to_string())
```
