## Supplementary Software 1 for "*IL18* and pyroptosis-related genes show contrasting expression in human cardiac pericytes and endothelial cells": compare.py

```
# Compare an independently derived table with the audited run's table.
import sys
import pandas as pd

RUN = ('/Users/daisuke_oryoji_1/Projects/解析/Cardiac_Analysis/reviews/'
       'P2026013_DISEASE_ISCH_01_20261022-082636/stage1/donor_class_target.tsv')
mine_path = sys.argv[1]
run = pd.read_csv(RUN, sep='\t', dtype={'donor_id': str})
mine = pd.read_csv(mine_path, sep='\t', dtype={'donor_id': str})
key = ['cohort', 'donor_id', 'class', 'gene']
for coh in sorted(mine['cohort'].unique()):
    r = run[run['cohort'] == coh]
    me = mine[mine['cohort'] == coh]
    j = r.merge(me, on=key, how='outer', suffixes=('_run', '_mine'), indicator=True)
    only_run = j[j['_merge'] == 'left_only']
    only_mine = j[j['_merge'] == 'right_only']
    b = j[j['_merge'] == 'both'].copy()
    for c in ['y', 'N', 'n']:
        b[c + '_eq'] = b[c + '_run'].astype('int64') == b[c + '_mine'].astype('int64')
    b['grp_eq'] = b['group_run'].astype(str) == b['group_mine'].astype(str)
    b['all_eq'] = b['y_eq'] & b['N_eq'] & b['n_eq']
    print(f'== {coh}: run rows={len(r)} mine rows={len(me)} matched keys={len(b)} '
          f'only_run={len(only_run)} only_mine={len(only_mine)}')
    print(f'   exact y={int(b.y_eq.sum())} N={int(b.N_eq.sum())} n={int(b.n_eq.sum())} '
          f'all(y,N,n)={int(b.all_eq.sum())} group_label_eq={int(b.grp_eq.sum())}')
    bad = b[~b['all_eq']]
    if len(bad):
        print(bad[key + ['y_run', 'y_mine', 'N_run', 'N_mine', 'n_run', 'n_mine']].to_string(index=False))
    gb = b[~b['grp_eq']][['donor_id', 'group_run', 'group_mine']].drop_duplicates()
    if len(gb):
        print('   group label differences:')
        print(gb.to_string(index=False))
    if len(only_run):
        print('   only in run:', only_run[key].to_string(index=False))
    if len(only_mine):
        print('   only in mine:', only_mine[key].to_string(index=False))
```
