## Supplementary Software 1 for "*IL18* and pyroptosis-related genes show contrasting expression in human cardiac pericytes and endothelial cells": recompute.py

```
# Independent recompute of ISCH-02 headline numbers from the run's stage0/stage1 tables (no raw reads).
import numpy as np, pandas as pd, re, itertools, json
R='/Users/daisuke_oryoji_1/Projects/解析/Cardiac_Analysis/reviews/P2026013_ISCH_02_20261023-062943/'
CL={'GSE270788':['Adipocytes','Cardiomyocyte','Endocardium','Endothelium','Epicardium','Fibroblast','Glia','Lymphatics','Mast','Myeloid','Pericyte','Plasma','SMC','TNKCells'],
    'Kuppe':['Adipocyte','Cardiomyocyte','Cycling cells','Endothelial','Fibroblast','Lymphoid','Mast','Myeloid','Neuronal','Pericyte','vSMCs']}
ECB={'GSE270788':['Endothelium','Endocardium','Lymphatics'],'Kuppe':['Endothelial']}
EC={'GSE270788':'Endothelium','Kuppe':'Endothelial'}
CTRL={'GSE270788':'Donor','Kuppe':'control'}
J={'GSE270788':['Cardiomyocyte','EC_broad','Fibroblast','Myeloid','Pericyte','TNKCells'],
   'Kuppe':['Cardiomyocyte','Cycling cells','Endothelial','Fibroblast','Lymphoid','Mast','Myeloid','Neuronal','Pericyte','vSMCs']}
K={'GSE270788':['Myeloid','EC_broad','Fibroblast','Cardiomyocyte'],'Kuppe':['Myeloid','Endothelial','Fibroblast','Cardiomyocyte']}
CNUM={'GSE270788':0,'Kuppe':1}
def nat(s): return [int(t) if t.isdigit() else t for t in re.split(r'(\d+)',s)]
def L(y,N): return np.log2(1+1e6*y/N)
lcd=pd.read_csv(R+'stage0/library_class_depth.tsv',sep='\t',keep_default_na=False)
out={}
data={}
for c in ['GSE270788','Kuppe']:
    A=np.load(R+f'stage1/LCG_{c}.npy')
    u=pd.read_csv(R+f'stage1/LCG_units_{c}.tsv',sep='\t',keep_default_na=False).sort_values('library_index')
    f=pd.read_csv(R+f'stage0/C_features_{c}.tsv',sep='\t',keep_default_na=False)
    sym=f.sort_values('compressed_index').symbol.tolist()
    gi={g:sym.index(g) for g in ['IL18','CASP1','CASP4','GSDMD']}
    for g in gi: assert sym.count(g)==1
    d=lcd[lcd.cohort==c]
    nmat=np.zeros((len(u),len(CL[c])),np.int64); Nmat=np.zeros_like(nmat)
    li={s:i for i,s in enumerate(u['sample'])}
    for _,r in d.iterrows():
        if r['class'] in CL[c]:
            nmat[li[r['sample']],CL[c].index(r['class'])]=int(r['n']); Nmat[li[r['sample']],CL[c].index(r['class'])]=int(r['N'])
    data[c]=dict(A=A,u=u,sym=sym,gi=gi,n=nmat,N=Nmat)
def cls(c,name):
    """return (counts[lib,gene], n[lib], N[lib]) for class name incl EC_broad"""
    D=data[c]; names=ECB[c] if name in ('EC_broad',) else ([name] if name!='Endothelial' else ['Endothelial'])
    idx=[CL[c].index(x) for x in names]
    return D['A'][:,idx,:].sum(1), D['n'][:,idx].sum(1), D['N'][:,idx].sum(1)
res={}
for c in ['GSE270788','Kuppe']:
    D=data[c]; u=D['u']; main=set(D['gi'].values()); casp4=D['gi']['CASP4']
    ctrl=(u.group==CTRL[c]).values
    # specific genes
    Y={}; T={}
    for j in J[c]:
        cnt,n,N=cls(c,j); Y[j]=cnt[ctrl].sum(0).astype(object); T[j]=int(N[ctrl].sum())
    G={}
    for k in K[c]:
        ok=np.array([ (10**6*int(Y[k][g])>=50*T[k]) for g in range(len(D['sym']))])
        for j in J[c]:
            if j==k: continue
            ok&=np.array([int(Y[k][g])*T[j]>=4*int(Y[j][g])*T[k] for g in range(len(D['sym']))])
        for m in main: ok[m]=False
        G[k]=np.where(ok)[0]
    res[c]={'G_sizes':{k:len(v) for k,v in G.items()}}
    # donors PC-eligible
    pc_cnt,pc_n,pc_N=cls(c,'Pericyte')
    donors=sorted(set(u.donor_id),key=nat)
    def dsum(arr,dn): return arr[(u.donor_id==dn).values].sum(0)
    pcn={dn:int(dsum(pc_n,dn)) for dn in donors}; pcN={dn:int(dsum(pc_N,dn)) for dn in donors}
    elig={dn:(pcn[dn]>=30 and pcN[dn]>0) for dn in donors}
    grp={dn:u[u.donor_id==dn].group.iloc[0] for dn in donors}
    dis='AMI'
    # epsilon per library
    srcs=[k for k in K[c] if len(G[k])>=5]
    eps_d={}
    for dn in donors:
        libs=np.where((u.donor_id==dn).values)[0]; e={}
        for k in K[c]:
            if k not in srcs: e[k]=0.0; continue
            sc,sn,sN=cls(c,k)
            P=pc_cnt[:,G[k]].sum(1); S=sc[:,G[k]].sum(1); z=sc[:,casp4]
            tot=0.0
            for a in libs:
                if sn[a]>=30 and S[a]>0: tot+=P[a]*z[a]/S[a]
                else:
                    if sn[libs].sum()>=30 and S[libs].sum()>0: tot+=P[a]*z[libs].sum()/S[libs].sum()
                    else:
                        gl=np.where(np.isin(u.donor_id.values,[x for x in donors if grp[x]==grp[dn] and elig[x]]))[0]
                        tot+=P[a]*z[gl].sum()/S[gl].sum()
            e[k]=tot
        eps_d[dn]=e
    yPC={dn:int(dsum(pc_cnt[:,casp4],dn)) for dn in donors}
    def grpstats(ds):
        y=sum(yPC[d] for d in ds); N=sum(pcN[d] for d in ds)
        O=1e6*y/N; Ek={k:1e6*sum(eps_d[d][k] for d in ds)/N for k in K[c]}
        E=sum(Ek.values()); return O,E,O-E,Ek
    A_d=sorted([d for d in donors if grp[d]==dis and elig[d]],key=nat); C_d=sorted([d for d in donors if grp[d]==CTRL[c] and elig[d]],key=nat)
    Oa,Ea,Xa,Eka=grpstats(A_d); Oc,Ec,Xc,Ekc=grpstats(C_d)
    res[c].update(O_AMI=Oa,E_AMI=Ea,O_ctrl=Oc,E_ctrl=Ec,Delta2=Xa-Xc,DeltaO=Oa-Oc,DeltaE=Ea-Ec)
    rng=np.random.default_rng(2026102250000+1000*1+100*CNUM[c]+0)
    ia=rng.integers(0,len(A_d),size=(10000,len(A_d))); ic=rng.integers(0,len(C_d),size=(10000,len(C_d)))
    bs=[]
    for r in range(10000):
        a=[A_d[i] for i in ia[r]]; b=[C_d[i] for i in ic[r]]
        bs.append(grpstats(a)[2]-grpstats(b)[2])
    res[c]['Delta2_CI']=list(np.quantile(bs,[0.025,0.975]))
    # Part 1(c) LOO and full B_class (PC, unfiltered)
    def Bc(ds_a,ds_c): return L(sum(yPC[d] for d in ds_a),sum(pcN[d] for d in ds_a))-L(sum(yPC[d] for d in ds_c),sum(pcN[d] for d in ds_c))
    full=Bc(A_d,C_d); loo=[Bc([x for x in A_d if x!=d],C_d) for d in A_d]+[Bc(A_d,[x for x in C_d if x!=d]) for d in C_d]
    res[c].update(PC_Bclass=full,LOO_min=min(loo),LOO_max=max(loo))
    data[c].update(A_d=A_d,C_d=C_d)
# Part 1(b)
for c in ['GSE270788','Kuppe']:
    nm=pd.read_csv(R+f'stage1/nucleus_markers_{c}.tsv',sep='\t')
    pcn=nm[nm['class']=='Pericyte'].copy(); pcn=pcn[~((pcn.M5>=1)|(pcn.V_EC>=2))]
    g=pcn.groupby('donor_id').agg(y=('CASP4','sum'),n=('CASP4','size'),N=('N','sum'),group=('group','first'))
    g=g[(g.n>=30)&(g.N>0)]
    A_d=sorted(g[g.group=='AMI'].index,key=nat); C_d=sorted(g[g.group==CTRL[c]].index,key=nat)
    def B(a,b): return L(g.loc[a,'y'].sum(),g.loc[a,'N'].sum())-L(g.loc[b,'y'].sum(),g.loc[b,'N'].sum())
    obs=B(A_d,C_d)
    rng=np.random.default_rng(2026102250000+2000+100*CNUM[c]+0)
    ia=rng.integers(0,len(A_d),size=(10000,len(A_d))); ic=rng.integers(0,len(C_d),size=(10000,len(C_d)))
    bs=[B([A_d[i] for i in ia[r]],[C_d[i] for i in ic[r]]) for r in range(10000)]
    allD=A_d+C_d; cnt=0; tot=0
    for comb in itertools.combinations(range(len(allD)),len(A_d)):
        a=[allD[i] for i in comb]; b=[allD[i] for i in range(len(allD)) if i not in comb]
        tot+=1; cnt+= abs(B(a,b))>=abs(obs)-1e-12
    res[c].update(filt_PC_Bclass=obs,filt_CI=list(np.quantile(bs,[0.025,0.975])),filt_P=cnt/tot,filt_n=(len(A_d),len(C_d)))
# Part 2 (Kuppe zones)
c='Kuppe'; D=data[c]; u=D['u']; A=D['A']; casp4=D['gi']['CASP4']
eci=CL[c].index('Endothelial'); pci=CL[c].index('Pericyte')
u['unit']=u.donor_id+'|'+u.region_zone_description
units=sorted(set(u.unit[u.group.isin(['control','AMI','ICM'])]),key=nat)
U={}
for un in units:
    libs=np.where((u.unit==un).values)[0]
    U[un]=dict(ECc=A[libs,eci,:].sum(0),PCc=A[libs,pci,:].sum(0),ECn=int(D['n'][libs,eci].sum()),PCn=int(D['n'][libs,pci].sum()),ECN=int(D['N'][libs,eci].sum()),PCN=int(D['N'][libs,pci].sum()),group=u.group.values[libs[0]],zone=u.region_zone_description.values[libs[0]],donor=u.donor_id.values[libs[0]])
def stratum(v):
    if not (v['ECn']>=30 and v['PCn']>=30): return None
    if v['group']=='control': return 0
    if v['group']=='ICM': return 4
    return {'RZ':1,'BZ':2,'IZ':3}[v['zone']]
S={s:sorted([un for un in units if stratum(U[un])==s],key=nat) for s in range(5)}
def pooled(us,gene=None):
    ey=sum(U[x]['ECc'] for x in us); py=sum(U[x]['PCc'] for x in us); eN=sum(U[x]['ECN'] for x in us); pN=sum(U[x]['PCN'] for x in us)
    return L(ey,eN),L(py,pN)
r2={}
le0,lp0=pooled(S[0])
for s in range(1,5):
    le,lp=pooled(S[s]); dEC=le[casp4]-le0[casp4]; dPC=lp[casp4]-lp0[casp4]; dD=(le[casp4]-lp[casp4])-(le0[casp4]-lp0[casp4])
    ent=dict(units=S[s],dL_EC=dEC,dL_PC=dPC,dD=dD)
    if len(S[s])>=3:
        rng=np.random.default_rng(2026102250000+4000+100*1+s)
        ia=rng.integers(0,len(S[s]),size=(10000,len(S[s]))); ic=rng.integers(0,len(S[0]),size=(10000,len(S[0])))
        b1=[];b2=[];b3=[]
        for r in range(10000):
            a=[S[s][i] for i in ia[r]]; b=[S[0][i] for i in ic[r]]
            ey=sum(U[x]['ECc'][casp4] for x in a); eN=sum(U[x]['ECN'] for x in a); py=sum(U[x]['PCc'][casp4] for x in a); pN=sum(U[x]['PCN'] for x in a)
            ey0=sum(U[x]['ECc'][casp4] for x in b); eN0=sum(U[x]['ECN'] for x in b); py0=sum(U[x]['PCc'][casp4] for x in b); pN0=sum(U[x]['PCN'] for x in b)
            e1=L(ey,eN)-L(ey0,eN0); p1=L(py,pN)-L(py0,pN0); b1.append(e1); b2.append(p1); b3.append(e1-p1)
        ent.update(CI_EC=list(np.quantile(b1,[.025,.975])),CI_PC=list(np.quantile(b2,[.025,.975])),CI_D=list(np.quantile(b3,[.025,.975])))
    # kappa
    ey0=sum(U[x]['ECc'] for x in S[0]); D0=le0-lp0; M0=(le0+lp0)/2
    main=set(D['gi'].values())
    mask=(ey0>=20)&(D0>=1-1e-12)&(np.abs(M0-M0[casp4])<=0.5+1e-12)
    for m in main: mask[m]=False
    Ds=le-lp; kap=Ds[mask]/D0[mask]; kc=Ds[casp4]/D0[casp4]
    ent.update(GD_n=int(mask.sum()),kappa_median=float(np.median(kap)),kappa_CASP4=float(kc),CASP4_lower_frac=float(np.mean(kap<=kc+1e-12)))
    r2[s]=ent
res['P2']=r2
# Part 3
p3={}
for c in ['GSE270788','Kuppe']:
    D=data[c]; u=D['u']; donors=sorted(set(u.donor_id),key=nat)
    for gname in ['IL18','CASP1','GSDMD']:
        gix=D['gi'][gname]
        for k in ['Pericyte',EC[c],'Myeloid','Fibroblast']:
            ki=CL[c].index(k); y={};n={};N={}
            for dn in donors:
                libs=np.where((u.donor_id==dn).values)[0]; y[dn]=int(D['A'][libs,ki,gix].sum()); n[dn]=int(D['n'][libs,ki].sum()); N[dn]=int(D['N'][libs,ki].sum())
            ok=[d for d in donors if n[d]>=30 and N[d]>0]
            grp={dn:u[u.donor_id==dn].group.iloc[0] for dn in donors}
            a=[d for d in ok if grp[d]=='AMI']; b=[d for d in ok if grp[d]==CTRL[c]]
            p3[f'{c}|{gname}|{k}']=float(L(sum(y[d] for d in a),sum(N[d] for d in a))-L(sum(y[d] for d in b),sum(N[d] for d in b)))
res['P3']=p3
print(json.dumps(res,indent=1,default=lambda o: o.tolist() if hasattr(o,'tolist') else str(o)))
```
