## Supplementary Software 1 for "*IL18* and pyroptosis-related genes show contrasting expression in human cardiac pericytes and endothelial cells": audit_common.py

```
# Independent raw re-extraction audit (ISCH-02) - shared helpers.
# Written fresh for this audit; does not import or copy the run's code.
# Seal rule: the five sealed genes are only used to BUILD the exclusion sets.
# Their values are never read, summed (except inside feature-agnostic totals N), stored or printed.
import os
os.environ['HDF5_USE_FILE_LOCKING'] = 'FALSE'
import csv
import json
import re
import numpy as np

OUT = '/private/tmp/claude-503/-Users-daisuke-oryoji-1/2aac9be3-497d-43a8-8471-8e07ceb8d712/scratchpad/isch02/raw_audit3'
RUN = '/Users/daisuke_oryoji_1/Projects/解析/Cardiac_Analysis/reviews/P2026013_ISCH_02_20261023-062943'
PUB = '/Users/daisuke_oryoji_1/Downloads/P2026013_ISCH_PUBLIC'
PREP_ST = '/Users/daisuke_oryoji_1/Projects/解析/Cardiac_Analysis/reviews/P2026013_ISCH_PREP_20261008/SAMPLE_TABLES'
SCP_META = '/Users/daisuke_oryoji_1/Documents/Codex/2026-10-21/p2026013-isch-additional-eligibility-01/sources/ICM_MetaData_V1.txt'

# --- sealed set definition (used only to build exclusion sets; never printed) ---
_SEALED_SYMBOLS = ('IL18R1', 'IL18RAP', 'IL1B', 'IL18BP', 'CASP5')
_SEALED_IDS = ('ENSG00000115604', 'ENSG00000115607', 'ENSG00000125538', 'ENSG00000137496', 'ENSG00000137757')
_SEALED_RE = re.compile(r'^(' + '|'.join(_SEALED_SYMBOLS) + r')[-.][0-9]+$')


def is_sealed_name(name):
    return name in _SEALED_SYMBOLS or bool(_SEALED_RE.match(name))


def is_sealed_id(i):
    return i in _SEALED_IDS


# --- fixed genes (spec section 3-3) ---
FIXED = [
    ('IL18', 'ENSG00000150782', 'main'),
    ('CASP1', 'ENSG00000137752', 'main'),
    ('CASP4', 'ENSG00000196954', 'main'),
    ('GSDMD', 'ENSG00000104518', 'main'),
    ('C1QA', 'ENSG00000173372', 'myeloid'),
    ('C1QB', 'ENSG00000173369', 'myeloid'),
    ('FCER1G', 'ENSG00000158869', 'myeloid'),
    ('SPI1', 'ENSG00000066336', 'myeloid'),
    ('TYROBP', 'ENSG00000011600', 'myeloid'),
    ('PECAM1', 'ENSG00000261371', 'ec'),
    ('CDH5', 'ENSG00000179776', 'ec'),
    ('VWF', 'ENSG00000110799', 'ec'),
    ('RGS5', 'ENSG00000143248', 'pc'),
    ('KCNJ8', 'ENSG00000121361', 'pc'),
    ('ABCC9', 'ENSG00000069431', 'pc'),
]
MYELOID5 = [g for g, _, k in FIXED if k == 'myeloid']
EC3 = [g for g, _, k in FIXED if k == 'ec']
PC3 = [g for g, _, k in FIXED if k == 'pc']

CLASSES_GSE = ['Adipocytes', 'Cardiomyocyte', 'Endocardium', 'Endothelium', 'Epicardium', 'Fibroblast', 'Glia',
               'Lymphatics', 'Mast', 'Myeloid', 'Pericyte', 'Plasma', 'SMC', 'TNKCells']
CLASSES_KUPPE = ['Adipocyte', 'Cardiomyocyte', 'Cycling cells', 'Endothelial', 'Fibroblast', 'Lymphoid', 'Mast',
                 'Myeloid', 'Neuronal', 'Pericyte', 'vSMCs']
RNG_SEED = 20261023
N_RANDOM = 40


def natural_key(s):
    parts = re.findall(r'\d+|\D+', str(s))
    return tuple((0, int(p)) if p.isdigit() else (1, p) for p in parts)


class SealLedger:
    """Counts seal assertions. A failing assertion raises immediately (before any data read)."""

    def __init__(self):
        self.counts = {}

    def check(self, name, condition):
        d = self.counts.setdefault(name, {'pass': 0, 'fail': 0})
        if condition:
            d['pass'] += 1
        else:
            d['fail'] += 1
            raise RuntimeError(f'SEAL ASSERTION FAILED: {name} (no data read)')

    def summary(self):
        return self.counts


def read_run_sealed_table():
    """Return {('GSE270788', file): set(rows)}, {'Kuppe': set(cols)}, {'SCP1849': set(cols)} from the run's
    stage0/sealed_feature_exclusion.tsv. Only integer positions are kept; symbols/ids are not retained."""
    p = os.path.join(RUN, 'stage0', 'sealed_feature_exclusion.tsv')
    gse, kuppe, scp = {}, set(), set()
    with open(p, newline='') as fh:
        for r in csv.DictReader(fh, delimiter='\t'):
            if r['cohort'] == 'GSE270788':
                s = gse.setdefault(r['file'], set())
                for c in ('names_found', 'ids_found', 'suffix_found', 'excluded'):
                    if r[c] != '':
                        s.add(int(r[c]))
            elif r['cohort'] == 'Kuppe':
                for c in ('names_found', 'ids_found', 'suffix_found', 'excluded'):
                    if r[c] != '':
                        kuppe.add(int(r[c]))
            elif r['cohort'] == 'SCP1849':
                for c in ('names_found', 'ids_found', 'suffix_found', 'excluded'):
                    if r[c] != '':
                        scp.add(int(r[c]))
    return gse, kuppe, scp


def read_points(dset, positions):
    """Read dset values ONLY at the given sorted positions (HDF5 point selection)."""
    import h5py
    pos = np.asarray(positions, dtype=np.uint64)
    out = np.empty(len(pos), dtype=dset.dtype)
    if len(pos) == 0:
        return out
    assert np.all(np.diff(pos.astype(np.int64)) > 0), 'positions must be strictly increasing'
    fspace = dset.id.get_space()
    fspace.select_elements(pos.reshape(-1, 1))
    mspace = h5py.h5s.create_simple((len(pos),))
    dset.id.read(mspace, fspace, out)
    return out


def choose_random_genes(c_features_rows, fixed_compressed):
    """c_features_rows: list of dicts with compressed_index (int). Choose 40 distinct compressed indices,
    uniformly at random from the C features minus the fixed genes, rng=default_rng(20261023)."""
    cand = np.array(sorted(int(r['compressed_index']) for r in c_features_rows
                           if int(r['compressed_index']) not in fixed_compressed), dtype=np.int64)
    rng = np.random.default_rng(RNG_SEED)
    chosen = rng.choice(cand, size=N_RANDOM, replace=False)
    return [int(x) for x in chosen]


def dump_json(obj, path):
    with open(path, 'w') as fh:
        json.dump(obj, fh, indent=1, sort_keys=False, default=str)
```
