## Supplementary Software 1 for "*IL18* and pyroptosis-related genes show contrasting expression in human cardiac pericytes and endothelial cells": compare.py

```
# Compare the fresh raw re-extraction with the run's tables. Exact integer equality.
# Mismatches are reported by key only (no values). No raw file is opened here.
import os, sys
sys.path.insert(0, os.path.dirname(os.path.abspath(__file__)))
import audit_common as ac
import json
import numpy as np
import pandas as pd

RUN = ac.RUN
OUT = ac.OUT
res = {}
MAXKEYS = 50


def tally(name, keys_all, ok_mask, extra=None):
    ok_mask = np.asarray(ok_mask, dtype=bool)
    mism = [keys_all[i] for i in np.flatnonzero(~ok_mask)]
    d = {'compared': int(len(ok_mask)), 'matched': int(ok_mask.sum()), 'mismatched': int((~ok_mask).sum()),
         'mismatch_keys': mism[:MAXKEYS]}
    if extra:
        d.update(extra)
    res[name] = d
    print(f"{name}: compared={d['compared']} matched={d['matched']} mismatched={d['mismatched']}", flush=True)


def read_tsv(p):
    return pd.read_csv(p, sep='\t', dtype=str, keep_default_na=False)


def as_bool(s):
    return s.map({'True': True, 'False': False})


def p1b_table(df, ec_class, pc_class, donor_col):
    """df: per-nucleus with columns donor, class, N, CASP4, M5, V_EC, V_PC. Returns rows like the run's P1b table."""
    rows = []
    for (d, c), sub in df.groupby([donor_col, 'class'], sort=False):
        if c not in (ec_class, pc_class):
            continue
        my = sub['M5'].values >= 1
        vas = (sub['V_EC'].values >= 2) if c == pc_class else (sub['V_PC'].values >= 2)
        rem = my | vas
        n_b, N_b, y_b = len(sub), int(sub['N'].sum()), int(sub['CASP4'].sum())
        kept = sub[~rem]
        n_a, N_a, y_a = len(kept), int(kept['N'].sum()), int(kept['CASP4'].sum())
        common = {'n_before': n_b, 'removed': int(rem.sum()), 'excluded_myeloid_only': int((my & ~vas).sum()),
                  'excluded_vascular_only': int((vas & ~my).sum()), 'excluded_both': int((my & vas).sum())}
        rows.append(dict(donor_id=d, cls=c, mode='before', y=y_b, n=n_b, N=N_b, eligible=(n_b >= 30 and N_b > 0), **common))
        rows.append(dict(donor_id=d, cls=c, mode='after', y=y_a, n=n_a, N=N_a, eligible=(n_a >= 30 and N_a > 0), **common))
    return pd.DataFrame(rows)


def compare_p1b(cohort, mine, run):
    run = run[run['cohort'] == cohort]
    m = mine.set_index(['donor_id', 'cls', 'mode'])
    fields = ['y', 'n', 'N', 'eligible', 'n_before', 'removed', 'excluded_myeloid_only', 'excluded_vascular_only',
              'excluded_both']
    keys, oks = [], []
    keyset_run = set(zip(run['donor_id'], run['class'], run['mode']))
    for _, r in run.iterrows():
        k = (r['donor_id'], r['class'], r['mode'])
        if k not in m.index:
            for fld in fields:
                keys.append(k + (fld, 'missing_in_audit')); oks.append(False)
            continue
        mr = m.loc[k]
        for fld in fields:
            rv = (r[fld] == 'True') if fld == 'eligible' else int(r[fld])
            mv = bool(mr[fld]) if fld == 'eligible' else int(mr[fld])
            keys.append(k + (fld,)); oks.append(rv == mv)
    extra_audit_keys = set(m.index) - keyset_run
    tally(f'{cohort}.check4_P1b_donor_table_fields', keys, oks,
          {'run_rows': int(len(run)), 'audit_rows': int(len(mine)), 'audit_keys_absent_in_run': sorted(map(list, extra_audit_keys))[:MAXKEYS]})


# =========================== GSE270788 ===========================
g = np.load(os.path.join(OUT, 'gse_nuclei.npz'), allow_pickle=False)
genes = read_tsv(os.path.join(OUT, 'gse_genes.tsv'))
slot = {s: i for i, s in enumerate(genes['symbol'])}
G = g['counts']
nuc = pd.DataFrame({'sample': g['sample'], 'group': g['group'], 'barcode': g['barcode'], 'raw_col': g['raw_col'],
                    'class': g['cls'], 'N': g['N']})
nuc['CASP4'] = G[:, slot['CASP4']]
nuc['M5'] = G[:, [slot[x] for x in ac.MYELOID5]].sum(1)
nuc['V_EC'] = G[:, [slot[x] for x in ac.EC3]].sum(1)
nuc['V_PC'] = G[:, [slot[x] for x in ac.PC3]].sum(1)

# --- mapping agreement with stage0/nuclei_GSE270788.tsv ---
rn = read_tsv(os.path.join(RUN, 'stage0', 'nuclei_GSE270788.tsv'))
assert len(rn) == len(nuc)
rk = rn.set_index(['sample', 'barcode'])
mk = nuc.set_index(['sample', 'barcode'])
same_keys = set(rk.index) == set(mk.index)
rk = rk.loc[mk.index]
ec_broad_mine = mk['class'].isin(['Endothelium', 'Endocardium', 'Lymphatics'])
fields = {
    'class': rk['class'].values == mk['class'].values,
    'raw_col': rk['raw_col'].astype(int).values == mk['raw_col'].values,
    'N': rk['N'].astype(np.int64).values == mk['N'].values,
    'donor_id': rk['donor_id'].values == mk.index.get_level_values(0).values,
    'group': rk['group'].values == mk['group'].values,
    'excluded_false': rk['excluded'].values == 'False',
    'EC_broad': as_bool(rk['EC_broad']).values == ec_broad_mine.values,
}
keys, oks = [], []
for fld, arr in fields.items():
    for i in np.flatnonzero(~arr):
        keys.append((mk.index[i][0], mk.index[i][1], fld)); oks.append(False)
    n_ok = int(arr.sum())
    keys.extend([None] * n_ok); oks.extend([True] * n_ok)
tally('GSE270788.mapping_vs_stage0_nuclei(fields)', keys, oks, {'nucleus_key_sets_equal': bool(same_keys),
      'n_nuclei': int(len(nuc)), 'fields': list(fields)})

# --- check 1: LCG ---
units = read_tsv(os.path.join(RUN, 'stage1', 'LCG_units_GSE270788.tsv'))
units = units.sort_values('library_index', key=lambda s: s.astype(int))
lib_order = list(units['sample'])
my_order = json.load(open(os.path.join(OUT, 'gse_extract_log.json')))['structure']['library_order_mine']
res['GSE270788.library_order_matches_LCG_units'] = bool(lib_order == my_order)
li = nuc['sample'].map({s: i for i, s in enumerate(lib_order)}).values
ci = nuc['class'].map({c: i for i, c in enumerate(ac.CLASSES_GSE)}).values
assert not np.isnan(li.astype(float)).any() and not np.isnan(ci.astype(float)).any()
mine = np.zeros((len(lib_order), len(ac.CLASSES_GSE), G.shape[1]), dtype=np.int64)
np.add.at(mine, (li, ci), G)
L = np.load(os.path.join(RUN, 'stage1', 'LCG_GSE270788.npy'), mmap_mode='r')
res['GSE270788.LCG_shape_dtype'] = [list(L.shape), str(L.dtype)]
assert L.shape == (23, 14, 36596)
cidx = genes['compressed_index'].astype(int).values
runsel = np.asarray(L[:, :, cidx])
keys, oks = [], []
for a in range(mine.shape[0]):
    for b in range(mine.shape[1]):
        for k in range(mine.shape[2]):
            keys.append((lib_order[a], ac.CLASSES_GSE[b], genes['symbol'][k]))
            oks.append(int(runsel[a, b, k]) == int(mine[a, b, k]))
oks = np.array(oks)
nz = int((mine != 0).sum())
by_kind = {}
for kind in ['main', 'myeloid', 'ec', 'pc', 'random']:
    sl = np.flatnonzero(genes['kind'].values == kind)
    sub = (runsel[:, :, sl] == mine[:, :, sl])
    by_kind[kind] = {'genes': int(len(sl)), 'compared': int(sub.size), 'matched': int(sub.sum())}
tally('GSE270788.check1_LCG_entries', keys, oks, {'nonzero_entries_in_audit': nz, 'by_gene_kind': by_kind,
      'random_genes': [f"{s}|orig={o}|comp={c}" for s, o, c, kd in zip(genes['symbol'], genes['original_index'], genes['compressed_index'], genes['kind']) if kd == 'random']})

# --- check 1: n, N per library x class (14 classes + EC_broad) ---
lcd = read_tsv(os.path.join(RUN, 'stage0', 'library_class_depth.tsv'))
lcd = lcd[lcd['cohort'] == 'GSE270788']
agg = nuc.groupby(['sample', 'class']).agg(n=('N', 'size'), N=('N', 'sum'))
ecb = nuc[nuc['class'].isin(['Endothelium', 'Endocardium', 'Lymphatics'])].groupby('sample').agg(n=('N', 'size'), N=('N', 'sum'))
keys, oks = [], []
for _, r in lcd.iterrows():
    s, c = r['sample'], r['class']
    if c == 'EC_broad':
        n_m, N_m = (int(ecb.loc[s, 'n']), int(ecb.loc[s, 'N'])) if s in ecb.index else (0, 0)
    else:
        n_m, N_m = (int(agg.loc[(s, c), 'n']), int(agg.loc[(s, c), 'N'])) if (s, c) in agg.index else (0, 0)
    keys.append((s, c, 'n')); oks.append(int(r['n']) == n_m)
    keys.append((s, c, 'N')); oks.append(int(r['N']) == N_m)
    if r['donor_id'] != s:
        keys.append((s, c, 'donor_id')); oks.append(False)
tally('GSE270788.check1_library_class_n_N', keys, oks, {'rows': int(len(lcd))})

# --- check 2: per-nucleus markers (Endothelium, Pericyte) ---
nm = read_tsv(os.path.join(RUN, 'stage1', 'nucleus_markers_GSE270788.tsv'))
mineEP = nuc[nuc['class'].isin(['Endothelium', 'Pericyte'])].set_index(['sample', 'raw_col'])
nm['raw_col_i'] = nm['raw_col'].astype(int)
nmk = nm.set_index(['library', 'raw_col_i'])
same_keys = set(nmk.index) == set(mineEP.index)
keys, oks = [], []
common = [k for k in nmk.index if k in mineEP.index]
nmk2 = nmk.loc[common]; me2 = mineEP.loc[common]
for fld in ['N', 'CASP4', 'M5', 'V_EC', 'V_PC']:
    arr = nmk2[fld].astype(np.int64).values == me2[fld].values
    for i in range(len(arr)):
        keys.append((common[i][0], int(common[i][1]), fld)); oks.append(bool(arr[i]))
for fld_r, fld_m in [('class', 'class'), ('group', 'group')]:
    arr = nmk2[fld_r].values == me2[fld_m].values
    for i in range(len(arr)):
        keys.append((common[i][0], int(common[i][1]), fld_r)); oks.append(bool(arr[i]))
arr = nmk2['donor_id'].values == np.array([k[0] for k in common])
for i in range(len(arr)):
    keys.append((common[i][0], int(common[i][1]), 'donor_id')); oks.append(bool(arr[i]))
tally('GSE270788.check2_nucleus_markers_fields', keys, oks,
      {'nucleus_key_sets_equal': bool(same_keys), 'run_rows': int(len(nm)), 'audit_EC_PC_nuclei': int(len(mineEP)),
       'nuclei_compared': int(len(common))})

# --- check 4: P1b ---
p1b_run = read_tsv(os.path.join(RUN, 'stage1', 'P1b_donor_table.tsv'))
mine_p1b_gse = p1b_table(nuc.rename(columns={'sample': 'donor'}), 'Endothelium', 'Pericyte', 'donor')
compare_p1b('GSE270788', mine_p1b_gse, p1b_run)

# =========================== Kuppe ===========================
k = np.load(os.path.join(OUT, 'kuppe_nuclei.npz'), allow_pickle=False)
kg = read_tsv(os.path.join(OUT, 'kuppe_genes.tsv'))
kslot = {s: i for i, s in enumerate(kg['symbol'])}
KG = k['counts']
kn = pd.DataFrame({'raw_row': np.arange(len(k['N'])), 'sample': k['sample'], 'patient': k['patient'], 'group': k['group'],
                   'class': k['cls'], 'N': k['N'], 'excluded': k['excluded'], 'barcode': k['barcode']})
kn['CASP4'] = KG[:, kslot['CASP4']]
kn['M5'] = KG[:, [kslot[x] for x in ac.MYELOID5]].sum(1)
kn['V_EC'] = KG[:, [kslot[x] for x in ac.EC3]].sum(1)
kn['V_PC'] = KG[:, [kslot[x] for x in ac.PC3]].sum(1)

rk = read_tsv(os.path.join(RUN, 'stage0', 'nuclei_Kuppe.tsv'))
assert len(rk) == len(kn)
rk['raw_row_i'] = rk['raw_row'].astype(int)
rk = rk.set_index('raw_row_i').loc[kn['raw_row'].values]
same_keys = bool(len(set(rk.index)) == len(kn))
fields = {
    'class': rk['class'].values == kn['class'].values,
    'donor_id': rk['donor_id'].values == kn['patient'].values,
    'sample': rk['sample'].values == kn['sample'].values,
    'N': rk['N'].astype(np.int64).values == kn['N'].values,
    'excluded': as_bool(rk['excluded']).values == kn['excluded'].values,
    'barcode': rk['barcode'].values == kn['barcode'].values,
    'group(non-P5)': np.where(kn['excluded'].values, True, rk['group'].values == kn['group'].values),
}
keys, oks = [], []
for fld, arr in fields.items():
    for i in np.flatnonzero(~arr):
        keys.append((int(kn['raw_row'].values[i]), fld)); oks.append(False)
    n_ok = int(arr.sum()); keys.extend([None] * n_ok); oks.extend([True] * n_ok)
tally('Kuppe.mapping_vs_stage0_nuclei(fields)', keys, oks, {'nucleus_key_sets_equal': same_keys, 'n_nuclei': int(len(kn)),
      'n_P5_excluded': int(kn['excluded'].sum()), 'fields': list(fields)})

kin = kn[~kn['excluded'].values].copy()
KGin = KG[~kn['excluded'].values]
units = read_tsv(os.path.join(RUN, 'stage1', 'LCG_units_Kuppe.tsv')).sort_values('library_index', key=lambda s: s.astype(int))
klib = list(units['sample'])
my_korder = json.load(open(os.path.join(OUT, 'kuppe_extract_log.json')))['structure']['library_order_mine']
res['Kuppe.library_order_matches_LCG_units'] = bool(klib == my_korder)
unit_patient_ok = all(units.set_index('sample').loc[s, 'donor_id'] == kin.loc[kin['sample'] == s, 'patient'].iloc[0] for s in klib)
res['Kuppe.LCG_units_patient_matches_audit'] = bool(unit_patient_ok)
li = kin['sample'].map({s: i for i, s in enumerate(klib)}).values
ci = kin['class'].map({c: i for i, c in enumerate(ac.CLASSES_KUPPE)}).values
kmine = np.zeros((len(klib), len(ac.CLASSES_KUPPE), KG.shape[1]), dtype=np.int64)
np.add.at(kmine, (li.astype(int), ci.astype(int)), KGin)
KL = np.load(os.path.join(RUN, 'stage1', 'LCG_Kuppe.npy'), mmap_mode='r')
res['Kuppe.LCG_shape_dtype'] = [list(KL.shape), str(KL.dtype)]
assert KL.shape == (28, 11, 29121)
kc = kg['compressed_index'].astype(int).values
krun = np.asarray(KL[:, :, kc])
keys, oks = [], []
for a in range(kmine.shape[0]):
    for b in range(kmine.shape[1]):
        for j in range(kmine.shape[2]):
            keys.append((klib[a], ac.CLASSES_KUPPE[b], kg['symbol'][j]))
            oks.append(int(krun[a, b, j]) == int(kmine[a, b, j]))
by_kind = {}
for kind in ['main', 'myeloid', 'ec', 'pc', 'random']:
    sl = np.flatnonzero(kg['kind'].values == kind)
    sub = (krun[:, :, sl] == kmine[:, :, sl])
    by_kind[kind] = {'genes': int(len(sl)), 'compared': int(sub.size), 'matched': int(sub.sum())}
tally('Kuppe.check1_LCG_entries', keys, oks, {'nonzero_entries_in_audit': int((kmine != 0).sum()), 'by_gene_kind': by_kind,
      'random_genes': [f"{s}|orig={o}|comp={c}" for s, o, c, kd in zip(kg['symbol'], kg['original_index'], kg['compressed_index'], kg['kind']) if kd == 'random']})

lcd = read_tsv(os.path.join(RUN, 'stage0', 'library_class_depth.tsv'))
lcd = lcd[lcd['cohort'] == 'Kuppe']
agg = kin.groupby(['sample', 'class']).agg(n=('N', 'size'), N=('N', 'sum'))
keys, oks = [], []
for _, r in lcd.iterrows():
    s, c = r['sample'], r['class']
    n_m, N_m = (int(agg.loc[(s, c), 'n']), int(agg.loc[(s, c), 'N'])) if (s, c) in agg.index else (0, 0)
    keys.append((s, c, 'n')); oks.append(int(r['n']) == n_m)
    keys.append((s, c, 'N')); oks.append(int(r['N']) == N_m)
    pat = kin.loc[kin['sample'] == s, 'patient'].iloc[0]
    if r['donor_id'] != pat:
        keys.append((s, c, 'donor_id')); oks.append(False)
tally('Kuppe.check1_library_class_n_N', keys, oks, {'rows': int(len(lcd))})

nm = read_tsv(os.path.join(RUN, 'stage1', 'nucleus_markers_Kuppe.tsv'))
nm['raw_row_i'] = nm['raw_row'].astype(int)
mineEP = kin[kin['class'].isin(['Endothelial', 'Pericyte'])].set_index('raw_row')
nmk = nm.set_index('raw_row_i')
same_keys = set(nmk.index) == set(mineEP.index)
common = [x for x in nmk.index if x in mineEP.index]
nmk2 = nmk.loc[common]; me2 = mineEP.loc[common]
keys, oks = [], []
for fld in ['N', 'CASP4', 'M5', 'V_EC', 'V_PC']:
    arr = nmk2[fld].astype(np.int64).values == me2[fld].values
    for i in range(len(arr)):
        keys.append((int(common[i]), fld)); oks.append(bool(arr[i]))
for fld_r, fld_m in [('class', 'class'), ('group', 'group'), ('donor_id', 'patient'), ('library', 'sample')]:
    arr = nmk2[fld_r].values == me2[fld_m].values
    for i in range(len(arr)):
        keys.append((int(common[i]), fld_r)); oks.append(bool(arr[i]))
tally('Kuppe.check2_nucleus_markers_fields', keys, oks, {'nucleus_key_sets_equal': bool(same_keys), 'run_rows': int(len(nm)),
      'audit_EC_PC_nuclei': int(len(mineEP)), 'nuclei_compared': int(len(common))})

mine_p1b_k = p1b_table(kin.rename(columns={'patient': 'donor'}), 'Endothelial', 'Pericyte', 'donor')
compare_p1b('Kuppe', mine_p1b_k, p1b_run)

# =========================== SCP1849 ===========================
sc = read_tsv(os.path.join(OUT, 'scp_ec_cap.tsv'))
for c in ['raw_row', 'N', 'IL18', 'CASP1', 'CASP4', 'GSDMD']:
    sc[c] = sc[c].astype(np.int64)
MAIN = ['IL18', 'CASP1', 'CASP4', 'GSDMD']
SPEC_GROUPS = {**{d: 'ICM' for d in ['P1364', 'P1579', 'P1693', 'P1703', 'P1733', 'P1773', 'P1800']},
               **{d: 'NF' for d in ['P1452', 'P1650', 'P1690', 'P1716', 'P1739', 'P1763', 'P1785', 'P1801']}}
don = sc.groupby('donor_id').agg(**{m: (m, 'sum') for m in MAIN}, N=('N', 'sum'), n=('N', 'size'))
cd = read_tsv(os.path.join(RUN, 'stage1', 'scp1849_cap_donor.tsv'))
keys, oks = [], []
for _, r in cd.iterrows():
    d = r['donor_id']
    for fld in MAIN + ['N', 'n']:
        mv = int(don.loc[d, fld]) if d in don.index else None
        keys.append((d, fld)); oks.append(mv is not None and int(r[fld]) == mv)
    keys.append((d, 'group_vs_spec')); oks.append(SPEC_GROUPS.get(d) == r['group'])
tally('SCP1849.check3_cap_donor_fields', keys, oks, {'run_rows': int(len(cd)), 'audit_donors': int(len(don)),
      'donor_sets_equal': set(cd['donor_id']) == set(don.index), 'audit_EC_cap_nuclei': int(len(sc))})

nm4 = read_tsv(os.path.join(RUN, 'stage1', 'scp1849_nucleus_main4.tsv'))
nm4cap = nm4[nm4['EC_cap'] == 'True'].copy()
nm4cap['raw_row_i'] = nm4cap['raw_row'].astype(int)
a = nm4cap.set_index('raw_row_i'); b = sc.set_index('raw_row')
same_keys = set(a.index) == set(b.index)
common = [x for x in a.index if x in b.index]
a2 = a.loc[common]; b2 = b.loc[common]
keys, oks = [], []
for fld in MAIN + ['N']:
    arr = a2[fld].astype(np.int64).values == b2[fld].values
    for i in range(len(arr)):
        keys.append((int(common[i]), fld)); oks.append(bool(arr[i]))
for fld in ['NAME', 'donor_id', 'cell_type']:
    arr = a2[fld].values == b2[fld].values
    for i in range(len(arr)):
        keys.append((int(common[i]), fld)); oks.append(bool(arr[i]))
tally('SCP1849.check3_nucleus_main4_EC_cap_fields', keys, oks, {'nucleus_key_sets_equal': bool(same_keys),
      'run_EC_cap_rows': int(len(nm4cap)), 'audit_EC_cap_nuclei': int(len(sc)), 'nuclei_compared': int(len(common))})

su = read_tsv(os.path.join(RUN, 'stage0', 'scp1849_units.tsv'))
keys, oks = [], []
for _, r in su.iterrows():
    d = r['donor_id']
    keys.append((d, 'EC_cap_n')); oks.append(d in don.index and int(r['EC_cap_n']) == int(don.loc[d, 'n']))
    keys.append((d, 'EC_cap_N')); oks.append(d in don.index and int(r['EC_cap_N']) == int(don.loc[d, 'N']))
tally('SCP1849.extra_units_EC_cap_n_N', keys, oks, {'rows': int(len(su))})

# =========================== seal assertions (from the extraction logs) ===========================
seal = {}
for fn in ['gse_extract_log.json', 'kuppe_extract_log.json', 'scp_extract_log.json']:
    seal[fn.split('_')[0]] = json.load(open(os.path.join(OUT, fn)))['seal_assertions']
res['seal_assertions'] = seal
json.dump(res, open(os.path.join(OUT, 'compare_results.json'), 'w'), indent=1, default=str)
print('seal', json.dumps(seal))
```
