## Supplementary Software 1 for "*IL18* and pyroptosis-related genes show contrasting expression in human cardiac pericytes and endothelial cells": finalize.py

```
# Build audit_summary.json: per-check counts, seal-assertion counts, sensitivity check, provenance hashes.
import os, sys
sys.path.insert(0, os.path.dirname(os.path.abspath(__file__)))
import audit_common as ac
import csv, glob, hashlib, json


def sha(p):
    h = hashlib.sha256()
    with open(p, 'rb') as fh:
        for b in iter(lambda: fh.read(1 << 22), b''):
            h.update(b)
    return h.hexdigest()


cmp_ = json.load(open(os.path.join(ac.OUT, 'compare_results.json')))
neg = json.load(open(os.path.join(ac.OUT, 'negative_control.json')))
glog = json.load(open(os.path.join(ac.OUT, 'gse_extract_log.json')))
klog = json.load(open(os.path.join(ac.OUT, 'kuppe_extract_log.json')))
slog = json.load(open(os.path.join(ac.OUT, 'scp_extract_log.json')))

compared_run_files = ['stage0/sealed_feature_exclusion.tsv', 'stage0/C_features_GSE270788.tsv', 'stage0/C_features_Kuppe.tsv',
                      'stage0/nuclei_GSE270788.tsv', 'stage0/nuclei_Kuppe.tsv', 'stage0/library_class_depth.tsv',
                      'stage0/scp1849_units.tsv', 'stage1/LCG_GSE270788.npy', 'stage1/LCG_Kuppe.npy',
                      'stage1/LCG_units_GSE270788.tsv', 'stage1/LCG_units_Kuppe.tsv',
                      'stage1/nucleus_markers_GSE270788.tsv', 'stage1/nucleus_markers_Kuppe.tsv',
                      'stage1/scp1849_cap_donor.tsv', 'stage1/scp1849_nucleus_main4.tsv', 'stage1/P1b_donor_table.tsv']
manifest = {}
with open(os.path.join(ac.RUN, 'MANIFEST.tsv'), newline='') as fh:
    for r in csv.DictReader(fh, delimiter='\t'):
        manifest[r['path']] = r['sha256']
prov = {}
for p in compared_run_files:
    s = sha(os.path.join(ac.RUN, p))
    prov[p] = {'sha256': s, 'in_manifest': p in manifest, 'matches_manifest': manifest.get(p) == s}

checks = {}
for k, v in cmp_.items():
    if isinstance(v, dict) and 'compared' in v:
        checks[k] = {kk: vv for kk, vv in v.items()}

seal_total = {'pass': 0, 'fail': 0}
for coh in cmp_['seal_assertions'].values():
    for d in coh.values():
        seal_total['pass'] += d['pass']; seal_total['fail'] += d['fail']

summary = {
    'audit': 'ISCH-02 independent raw re-extraction (read-only)',
    'run': ac.RUN,
    'overall': 'ALL_MATCH' if all(v['mismatched'] == 0 for v in checks.values()) else 'MISMATCH',
    'checks': checks,
    'library_order_and_shapes': {k: v for k, v in cmp_.items() if not isinstance(v, dict) and k != 'seal_assertions'},
    'seal_assertions': {'per_cohort': cmp_['seal_assertions'], 'total': seal_total},
    'structure_checks': {
        'GSE270788': {**glog['structure'],
                      'gex_block_identical_across_23_files': all(v['gex_features_identical_to_first_file'] for v in glog['files'].values()),
                      'gex_entries_are_column_prefix_all_files': all(v['gex_entries_form_column_prefix'] for v in glog['files'].values()),
                      'point_reader_selftest_all_files': all(v['point_reader_selftest_ok'] for v in glog['files'].values()),
                      'negative_values_in_gene_path': sum(v['gene_path_negative_values'] for v in glog['files'].values())},
        'Kuppe': klog['structure'],
        'SCP1849': slog['structure'],
    },
    'sensitivity_check_mis_keyed_comparisons': neg,
    'run_files_compared_provenance': prov,
    'audit_files_sha256': {os.path.relpath(p, ac.OUT): sha(p) for p in sorted(glob.glob(os.path.join(ac.OUT, 'scripts', '*.py')))
                           + [os.path.join(ac.OUT, f) for f in ['gse_genes.tsv', 'kuppe_genes.tsv', 'scp_ec_cap.tsv',
                                                                  'gse_nuclei.npz', 'kuppe_nuclei.npz', 'compare_results.json',
                                                                  'negative_control.json']]},
    'read_scope_notes': [
        'GSE270788 gene path: positions of the 55 audited rows found via indices; data read only at those positions (HDF5 point selection), after asserting none is a sealed or Peaks row.',
        'GSE270788 N path: per annotated nucleus, data read only over the Gene Expression prefix of its column (prefix structure verified for every column of all 23 files) and summed feature-agnostically; no Peaks data range was requested (HDF5 decompresses whole 80,000-element gzip chunks internally).',
        'Kuppe gene path: only the 55 audited columns indptr ranges read, each column asserted non-sealed before reading. N: feature-agnostic chunked np.bincount over all of raw/X.',
        'SCP1849 gene path: positions of the 4 main columns found via indices; data read only there. N: feature-agnostic sum of each EC_cap row data range (separate read, not used for any per-feature value).',
        'Random genes: numpy default_rng(20261023).choice(non-sealed C features minus the 15 fixed genes, 40, replace=False), drawn separately per cohort from the run C_features tables (which were verified against an own derivation from the raw feature lists).',
        'Run tables were used only as comparison targets; the nucleus-to-class mapping was built from the public annotation / obs / ICM metadata first.',
    ],
}
ac.dump_json(summary, os.path.join(ac.OUT, 'audit_summary.json'))
print(summary['overall'], seal_total, {k: (v['compared'], v['matched'], v['mismatched']) for k, v in checks.items()})
print('provenance all match manifest:', all(v['matches_manifest'] for v in prov.values()))
```
