## Supplementary Software 1 for "*IL18* and pyroptosis-related genes show contrasting expression in human cardiac pericytes and endothelial cells": gse_extract.py

```
# GSE270788: fresh re-extraction from the raw 10x H5 files (read-only).
# Outputs (under raw_audit3/): gse_nuclei.npz (per annotated nucleus: N and 55 non-sealed gene counts),
# gse_genes.tsv (the 55 audited genes), gse_extract_log.json (seal-assertion counts, structure checks).
import os, sys
sys.path.insert(0, os.path.dirname(os.path.abspath(__file__)))
import audit_common as ac  # sets HDF5_USE_FILE_LOCKING=FALSE before h5py import
import csv, glob, time
import numpy as np
import pandas as pd
import h5py

t0 = time.time()
seal = ac.SealLedger()
log = {'structure': {}, 'files': {}}
GEX_N = 36601

# ---------- nuclei from the public annotation (own mapping) ----------
meta = pd.read_csv(os.path.join(ac.PUB, 'GSE270788', 'GSE270788_metadata.csv.gz'),
                   usecols=['barcode', 'sample', 'cell.type.l1', 'HF.etiology', 'predicted.celltype'],
                   dtype=str, keep_default_na=False)
assert len(meta) == 46384, len(meta)
pref = pd.read_csv(os.path.join(ac.PREP_ST, 'GSE270788_barcode_prefix_map.tsv'), sep='\t', dtype=str)
prefix_to_sample = dict(zip(pref['barcode_prefix'], pref['sample']))
sdd = pd.read_csv(os.path.join(ac.PREP_ST, 'GSE270788_samples_donors_disease.tsv'), sep='\t', dtype=str)
sample_to_gsm = dict(zip(sdd['sample'], sdd['GSM']))
sample_to_group = dict(zip(sdd['sample'], sdd['HF_etiology']))
ex = meta['barcode'].str.extract(r'^(s\d+)_(.+)$')
assert ex[0].notna().all()
meta['prefix'] = ex[0]
meta['raw_bc'] = ex[1]
assert (meta['prefix'].map(prefix_to_sample) == meta['sample']).all(), 'prefix/sample disagreement'
assert (meta['sample'].map(sample_to_group) == meta['HF.etiology']).all(), 'HF.etiology disagreement'
assert set(meta['cell.type.l1']) == set(ac.CLASSES_GSE), 'class set differs from spec'
log['structure']['n_annotated_nuclei'] = int(len(meta))
log['structure']['n_samples'] = int(meta['sample'].nunique())

GROUP_ORDER = ['Donor', 'AMI', 'ICM', 'NICM']
samples = sorted(meta['sample'].unique(), key=lambda s: (GROUP_ORDER.index(sample_to_group[s]), ac.natural_key(s)))
log['structure']['library_order_mine'] = samples

# ---------- C features from the run (to pick random genes) ----------
cf = []
with open(os.path.join(ac.RUN, 'stage0', 'C_features_GSE270788.tsv'), newline='') as fh:
    for r in csv.DictReader(fh, delimiter='\t'):
        cf.append({'original_index': int(r['original_index']), 'compressed_index': int(r['compressed_index']),
                   'symbol': r['symbol'], 'id': r['id']})
assert len(cf) == 36596
assert [r['compressed_index'] for r in cf] == list(range(36596))
comp_of_orig = {r['original_index']: r['compressed_index'] for r in cf}
orig_of_comp = {r['compressed_index']: r['original_index'] for r in cf}

run_sealed_gse, _, _ = ac.read_run_sealed_table()

# ---------- feature identification on the first file; identical-feature check on the others ----------
files = {}
for s in samples:
    hits = glob.glob(os.path.join(ac.PUB, 'GSE270788', sample_to_gsm[s] + '_*filtered_feature_bc_matrix.h5'))
    assert len(hits) == 1, (s, hits)
    files[s] = hits[0]
assert len(set(files.values())) == 23


def read_features(path):
    with h5py.File(path, 'r') as f:
        ft = f['matrix/features/feature_type'][:]
        nm = f['matrix/features/name'][:]
        fid = f['matrix/features/id'][:]
    return ft, nm, fid


ft0, nm0, id0 = read_features(files[samples[0]])
names0 = [x.decode() for x in nm0]
ids0 = [x.decode() for x in id0]
assert np.all(ft0[:GEX_N] == b'Gene Expression') and np.all(ft0[GEX_N:] == b'Peaks')
my_sealed0 = {r for r in range(GEX_N) if ac.is_sealed_name(names0[r]) or ac.is_sealed_id(ids0[r])}

# own C-feature derivation and comparison with the run's table
nonsealed = [r for r in range(GEX_N) if r not in my_sealed0]
cf_ok = (len(nonsealed) == len(cf) and all(cf[k]['original_index'] == nonsealed[k] for k in range(len(cf)))
         and all(cf[k]['symbol'] == names0[nonsealed[k]] and cf[k]['id'] == ids0[nonsealed[k]] for k in range(len(cf))))
log['structure']['C_features_table_matches_own_derivation'] = bool(cf_ok)

# fixed genes: unique match by name AND id within GEX rows
fixed_rows = {}
for sym, ens, kind in ac.FIXED:
    by_name = [r for r in range(GEX_N) if names0[r] == sym]
    by_id = [r for r in range(GEX_N) if ids0[r] == ens]
    assert len(by_name) == 1 and len(by_id) == 1 and by_name[0] == by_id[0], ('fixed gene not unique', sym)
    fixed_rows[sym] = by_name[0]
fixed_comp = {comp_of_orig[r] for r in fixed_rows.values()}
random_comp = ac.choose_random_genes(cf, fixed_comp)
genes = []  # slot order: 15 fixed then 40 random (in draw order)
for sym, ens, kind in ac.FIXED:
    r = fixed_rows[sym]
    genes.append({'slot': len(genes), 'symbol': sym, 'id': ens, 'kind': kind, 'original_index': r,
                  'compressed_index': comp_of_orig[r]})
for c in random_comp:
    r = orig_of_comp[c]
    genes.append({'slot': len(genes), 'symbol': cf[c]['symbol'], 'id': cf[c]['id'], 'kind': 'random',
                  'original_index': r, 'compressed_index': c})
wanted_rows = np.array([g['original_index'] for g in genes], dtype=np.int64)
assert len(set(wanted_rows.tolist())) == len(wanted_rows) == 55
for g in genes:
    seal.check('wanted_feature_not_in_own_sealed_set', g['original_index'] not in my_sealed0)
pd.DataFrame(genes).to_csv(os.path.join(ac.OUT, 'gse_genes.tsv'), sep='\t', index=False)

# ---------- per-file extraction ----------
all_rows = []
gene_counts_parts = []
for s in samples:
    path = files[s]
    tf = time.time()
    flog = {}
    with h5py.File(path, 'r', rdcc_nbytes=256 * 1024 ** 2, rdcc_nslots=100003) as f:
        g = f['matrix']
        ft = g['features/feature_type'][:]
        nm = g['features/name'][:]
        fid = g['features/id'][:]
        # Gene Expression block must be identical across files (Peaks blocks are library-specific)
        same = (np.all(ft[:GEX_N] == b'Gene Expression') and np.all(ft[GEX_N:] == b'Peaks')
                and np.array_equal(nm[:GEX_N], nm0[:GEX_N]) and np.array_equal(fid[:GEX_N], id0[:GEX_N]))
        flog['gex_features_identical_to_first_file'] = bool(same)
        flog['n_features_total'] = int(len(ft))
        assert same, 'GEX features differ between files; per-file mapping would be needed'
        # seal assertions: own sealed set equals the run's exclusion rows for this file; wanted rows not sealed
        seal.check('own_sealed_rows_equal_run_table_rows', my_sealed0 == run_sealed_gse[path])
        seal.check('wanted_rows_disjoint_from_run_sealed_rows', not (set(wanted_rows.tolist()) & run_sealed_gse[path]))
        sealed_arr = np.array(sorted(run_sealed_gse[path] | my_sealed0), dtype=np.int64)
        shape = g['shape'][:]
        nfeat, ncol = int(shape[0]), int(shape[1])
        assert nfeat == len(ft)
        bcs = np.array([b.decode() for b in g['barcodes'][:]])
        assert len(bcs) == ncol and len(set(bcs)) == ncol
        indptr = g['indptr'][:].astype(np.int64)
        assert len(indptr) == ncol + 1 and indptr[0] == 0
        indices = g['indices'][:]  # feature positions only (no values)
        assert len(indices) == indptr[-1] == g['data'].shape[0]
        # annotated nuclei of this sample -> columns
        sub = meta[meta['sample'] == s]
        bc_to_col = {b: j for j, b in enumerate(bcs)}
        cols = np.array([bc_to_col[b] for b in sub['raw_bc']], dtype=np.int64)
        assert len(set(cols.tolist())) == len(cols)
        col_to_nuc = np.full(ncol, -1, dtype=np.int64)
        col_to_nuc[cols] = np.arange(len(cols))
        # ---- gene path: positions of wanted rows only, then read data only at those positions ----
        lut = np.full(nfeat, -1, dtype=np.int16)
        lut[wanted_rows] = np.arange(len(wanted_rows), dtype=np.int16)
        slot_all = lut[indices]
        P = np.flatnonzero(slot_all >= 0)
        del slot_all
        colP = np.searchsorted(indptr, P, side='right') - 1
        keep = col_to_nuc[colP] >= 0
        P, colP = P[keep], colP[keep]
        rowsP = indices[P]
        seal.check('gene_path_positions_are_gex', bool(np.all(rowsP < GEX_N)))
        seal.check('gene_path_positions_not_sealed', not bool(np.isin(rowsP, sealed_arr).any()))
        seal.check('gene_path_positions_are_wanted_rows', bool(np.isin(rowsP, wanted_rows).all()))
        vals = ac.read_points(g['data'], P).astype(np.int64)
        # self-test of the point reader: re-read up to 200 of the same (wanted, non-sealed) positions one by one
        rs = np.random.default_rng(7).choice(len(P), size=min(200, len(P)), replace=False)
        flog['point_reader_selftest_ok'] = bool(all(int(g['data'][int(P[i])]) == int(vals[i]) for i in rs))
        assert flog['point_reader_selftest_ok']
        counts = np.zeros((len(cols), len(wanted_rows)), dtype=np.int64)
        np.add.at(counts, (col_to_nuc[colP], lut[rowsP].astype(np.int64)), vals)
        flog['gene_path_positions_read'] = int(len(P))
        flog['gene_path_negative_values'] = int((vals < 0).sum())
        # ---- N path: GEX prefix of each annotated column; feature-agnostic sum ----
        is_gex = indices < GEX_N
        cs = np.concatenate([[0], np.cumsum(is_gex, dtype=np.int64)])
        gcount = cs[indptr[1:]] - cs[indptr[:-1]]
        prefix_ok = bool(np.all(cs[indptr[:-1] + gcount] - cs[indptr[:-1]] == gcount))
        flog['gex_entries_form_column_prefix'] = prefix_ok
        assert prefix_ok, 'GEX entries are not a prefix of each column'
        del is_gex, cs
        dset = g['data']
        Nvals = np.zeros(len(cols), dtype=np.int64)
        n_ranges = 0
        for k in np.argsort(cols):
            j = cols[k]
            a = int(indptr[j]); b = a + int(gcount[j])
            if b > a:
                # guard: the range holds only Gene Expression rows (no Peaks data read)
                assert indices[b - 1] < GEX_N and indices[a] < GEX_N
                Nvals[k] = int(dset[a:b].sum(dtype=np.int64))
            n_ranges += 1
        flog['n_path_ranges_read'] = n_ranges
        seal.check('n_path_ranges_confined_to_gex_prefix', True)
        del indices
    flog['n_annotated'] = int(len(cols))
    flog['seconds'] = round(time.time() - tf, 2)
    log['files'][s] = flog
    df = pd.DataFrame({'sample': s, 'group': sample_to_group[s], 'barcode': sub['barcode'].values,
                       'raw_col': cols, 'class': sub['cell.type.l1'].values, 'N': Nvals})
    all_rows.append(df)
    gene_counts_parts.append(counts)
    print(s, 'nuclei', len(cols), 'positions', len(P), 'sec', flog['seconds'], flush=True)

nuc = pd.concat(all_rows, ignore_index=True)
G = np.vstack(gene_counts_parts)
assert len(nuc) == 46384 == G.shape[0]
np.savez_compressed(os.path.join(ac.OUT, 'gse_nuclei.npz'), counts=G,
                    sample=nuc['sample'].values.astype(str), group=nuc['group'].values.astype(str),
                    barcode=nuc['barcode'].values.astype(str), raw_col=nuc['raw_col'].values,
                    cls=nuc['class'].values.astype(str), N=nuc['N'].values)
log['seal_assertions'] = seal.summary()
log['seconds_total'] = round(time.time() - t0, 1)
ac.dump_json(log, os.path.join(ac.OUT, 'gse_extract_log.json'))
print('done', log['seconds_total'], 'seal', {k: v for k, v in seal.summary().items()})
```
