## Supplementary Software 1 for "*IL18* and pyroptosis-related genes show contrasting expression in human cardiac pericytes and endothelial cells": inspect_h5ad.py

```
# Structure-only inspection of h5ad groups that the audit needs. No data values are read.
import os, sys, h5py
os.environ['HDF5_USE_FILE_LOCKING'] = 'FALSE'
path = sys.argv[1]
groups = sys.argv[2:]
with h5py.File(path, 'r') as f:
    print('top keys:', list(f.keys()))
    for g in groups:
        if g not in f:
            print('missing', g); continue
        obj = f[g]
        print('==', g, dict(obj.attrs) if len(obj.attrs) < 8 else list(obj.attrs.keys()))
        if isinstance(obj, h5py.Dataset):
            print('  D', obj.shape, obj.dtype, obj.chunks, obj.compression)
            continue
        for k in obj.keys():
            o = obj[k]
            if isinstance(o, h5py.Dataset):
                print(f"  D {k} shape={o.shape} dtype={o.dtype} chunks={o.chunks} comp={o.compression}")
            else:
                sub = {kk: (o[kk].shape, str(o[kk].dtype)) for kk in o.keys() if isinstance(o[kk], h5py.Dataset)}
                print(f"  G {k} enc={o.attrs.get('encoding-type')} sub={sub}")
```
