## Supplementary Software 1 for "*IL18* and pyroptosis-related genes show contrasting expression in human cardiac pericytes and endothelial cells": inspect_structure.py

```
# Structure-only inspection: keys, shapes, dtypes, chunking, compression. No data values are read.
import os, sys, h5py
os.environ['HDF5_USE_FILE_LOCKING'] = 'FALSE'

def walk(path, maxdepth=3):
    with h5py.File(path, 'r') as f:
        def visit(name, obj):
            if name.count('/') >= maxdepth:
                return
            if isinstance(obj, h5py.Dataset):
                print(f"  D {name} shape={obj.shape} dtype={obj.dtype} chunks={obj.chunks} comp={obj.compression}")
            else:
                attrs = {k: (v if not hasattr(v, 'shape') or v.size < 5 else '...') for k, v in obj.attrs.items()}
                print(f"  G {name} attrs={attrs}")
        f.visititems(visit)

for p in sys.argv[1:]:
    print('==', p)
    walk(p)
```
