## Supplementary Software 1 for "*IL18* and pyroptosis-related genes show contrasting expression in human cardiac pericytes and endothelial cells": kuppe_extract.py

```
# Kuppe 2022: fresh re-extraction from raw/X of the h5ad (read-only).
# Wanted gene columns are read only through their own indptr ranges; N = feature-agnostic chunked bincount.
# Outputs: kuppe_nuclei.npz, kuppe_genes.tsv, kuppe_extract_log.json
import os, sys
sys.path.insert(0, os.path.dirname(os.path.abspath(__file__)))
import audit_common as ac
import csv, time
import numpy as np
import pandas as pd
import h5py

t0 = time.time()
seal = ac.SealLedger()
log = {'structure': {}}
H5AD = os.path.join(ac.PUB, 'Zenodo6578047', 'snRNA-seq-submission.h5ad')


def dec(a):
    return np.array([x.decode() if isinstance(x, bytes) else str(x) for x in a], dtype=object)


def cat_col(f, col):
    codes = f['obs'][col][:]
    cats = dec(f['obs']['__categories'][col][:])
    assert codes.min() >= 0, 'missing category codes'
    return cats[codes]


run_sealed_gse, run_sealed_kuppe, _ = ac.read_run_sealed_table()

with h5py.File(H5AD, 'r') as f:
    obs_index = dec(f['obs']['_index'][:])
    sample = cat_col(f, 'sample')
    patient = cat_col(f, 'patient')
    ctype = cat_col(f, 'cell_type_original')
    n_counts = f['obs']['n_counts'][:]
    var_sym = dec(f['raw']['var']['_index'][:])
    X = f['raw']['X']
    assert X.attrs['encoding-type'] == 'csc_matrix'
    shp = tuple(int(x) for x in X.attrs['shape'])
    n_obs, n_var = shp
    assert n_obs == len(obs_index) == 191795 and n_var == len(var_sym) == 29126
    indptr = X['indptr'][:].astype(np.int64)
    assert len(indptr) == n_var + 1 and indptr[0] == 0 and indptr[-1] == X['data'].shape[0]
    log['structure']['raw_X'] = {'format': 'csc', 'shape': shp, 'nnz': int(indptr[-1]),
                                 'data_dtype': str(X['data'].dtype), 'indices_dtype': str(X['indices'].dtype)}

    # ---- sealed columns: own derivation vs run table ----
    my_sealed = {j for j in range(n_var) if ac.is_sealed_name(var_sym[j])}
    seal.check('own_sealed_cols_equal_run_table_cols', my_sealed == run_sealed_kuppe)
    seal.check('no_var_index_equals_sealed_ensembl_id', not any(ac.is_sealed_id(s) for s in var_sym))
    sealed_all = my_sealed | run_sealed_kuppe

    # ---- C features check ----
    cf = []
    with open(os.path.join(ac.RUN, 'stage0', 'C_features_Kuppe.tsv'), newline='') as fh:
        for r in csv.DictReader(fh, delimiter='\t'):
            cf.append({'original_index': int(r['original_index']), 'compressed_index': int(r['compressed_index']),
                       'symbol': r['symbol']})
    nonsealed = [j for j in range(n_var) if j not in my_sealed]
    cf_ok = (len(cf) == len(nonsealed) == 29121 and [r['compressed_index'] for r in cf] == list(range(len(cf)))
             and all(cf[k]['original_index'] == nonsealed[k] and cf[k]['symbol'] == var_sym[nonsealed[k]]
                     for k in range(len(cf))))
    log['structure']['C_features_table_matches_own_derivation'] = bool(cf_ok)
    comp_of_orig = {r['original_index']: r['compressed_index'] for r in cf}

    # ---- wanted genes ----
    genes = []
    fixed_comp = set()
    for sym, ens, kind in ac.FIXED:
        hits = [j for j in range(n_var) if var_sym[j] == sym]
        assert len(hits) == 1, ('fixed gene not unique', sym)
        j = hits[0]
        genes.append({'slot': len(genes), 'symbol': sym, 'kind': kind, 'original_index': j,
                      'compressed_index': comp_of_orig[j]})
        fixed_comp.add(comp_of_orig[j])
    for c in ac.choose_random_genes(cf, fixed_comp):
        j = cf[c]['original_index']
        genes.append({'slot': len(genes), 'symbol': cf[c]['symbol'], 'kind': 'random', 'original_index': j,
                      'compressed_index': c})
    assert len({g['original_index'] for g in genes}) == 55
    pd.DataFrame(genes).to_csv(os.path.join(ac.OUT, 'kuppe_genes.tsv'), sep='\t', index=False)

    # ---- gene path: only the wanted columns' indptr ranges ----
    counts_f = np.zeros((n_obs, len(genes)), dtype=np.float64)
    nonint = 0
    neg = 0
    for g in genes:
        j = g['original_index']
        seal.check('kuppe_column_not_sealed_before_read', j not in sealed_all)
        a, b = int(indptr[j]), int(indptr[j + 1])
        rows = X['indices'][a:b]
        vals = X['data'][a:b].astype(np.float64)
        assert len(np.unique(rows)) == len(rows)
        nonint += int(np.sum(vals != np.round(vals)))
        neg += int(np.sum(vals < 0))
        counts_f[rows, g['slot']] += vals
    assert nonint == 0 and neg == 0
    counts = counts_f.astype(np.int64)
    assert np.array_equal(counts.astype(np.float64), counts_f)
    del counts_f

    # ---- N path: feature-agnostic chunked bincount over all of raw/X ----
    nnz = int(indptr[-1])
    CH = 25_000_000
    Nf = np.zeros(n_obs, dtype=np.float64)
    for s in range(0, nnz, CH):
        e = min(nnz, s + CH)
        idx = X['indices'][s:e]
        dat = X['data'][s:e].astype(np.float64)
        Nf += np.bincount(idx, weights=dat, minlength=n_obs)
    N = Nf.astype(np.int64)
    assert np.array_equal(N.astype(np.float64), Nf), 'non-integer N'
    log['structure']['N_equals_obs_n_counts_fraction'] = float(np.mean(N.astype(np.float64) == n_counts))

# ---- own mapping: patients, groups, libraries ----
clin = pd.read_csv(os.path.join(ac.PREP_ST, 'Kuppe_RNA_29_assays_clinical_regions.tsv'), sep='\t', dtype=str)
s2p = dict(zip(clin['sample_id'], clin['patient']))
s2grp = dict(zip(clin['sample_id'], clin['clinical_group_from_Table1']))
assert all(s2p[s] == p for s, p in zip(sample, patient)), 'obs patient disagrees with clinical table'
excluded = (patient == 'P5')
group = np.array([s2grp[s] for s in sample], dtype=object)
assert set(group[~excluded]) == {'control', 'AMI', 'ICM'}, set(group[~excluded])
assert set(ctype) == set(ac.CLASSES_KUPPE)
GROUP_ORDER = ['control', 'AMI', 'ICM']
libs = sorted(set(sample[~excluded]), key=lambda s: (GROUP_ORDER.index(s2grp[s]), ac.natural_key(s2p[s]), ac.natural_key(s)))
log['structure']['library_order_mine'] = libs
log['structure']['n_nuclei_total'] = int(n_obs)
log['structure']['n_nuclei_excluded_P5'] = int(excluded.sum())

np.savez_compressed(os.path.join(ac.OUT, 'kuppe_nuclei.npz'), counts=counts, sample=sample.astype(str),
                    patient=patient.astype(str), group=group.astype(str), cls=ctype.astype(str), N=N,
                    excluded=excluded, barcode=obs_index.astype(str))
log['seal_assertions'] = seal.summary()
log['seconds_total'] = round(time.time() - t0, 1)
ac.dump_json(log, os.path.join(ac.OUT, 'kuppe_extract_log.json'))
print('done', log['seconds_total'], 'seal', seal.summary(), flush=True)
```
