## Supplementary Software 1 for "*IL18* and pyroptosis-related genes show contrasting expression in human cardiac pericytes and endothelial cells": negative_control.py

```
# Sensitivity check of the comparison itself: deliberately mis-keyed comparisons must produce mismatches.
# Uses only the audit's own non-sealed arrays and the run's LCG (which contains no sealed features).
import os, sys
sys.path.insert(0, os.path.dirname(os.path.abspath(__file__)))
import audit_common as ac
import json
import numpy as np
import pandas as pd

out = {}
for cohort, npz, gtsv, lcg, classes, units_f in [
        ('GSE270788', 'gse_nuclei.npz', 'gse_genes.tsv', 'LCG_GSE270788.npy', ac.CLASSES_GSE, 'LCG_units_GSE270788.tsv'),
        ('Kuppe', 'kuppe_nuclei.npz', 'kuppe_genes.tsv', 'LCG_Kuppe.npy', ac.CLASSES_KUPPE, 'LCG_units_Kuppe.tsv')]:
    z = np.load(os.path.join(ac.OUT, npz), allow_pickle=False)
    genes = pd.read_csv(os.path.join(ac.OUT, gtsv), sep='\t', dtype=str, keep_default_na=False)
    units = pd.read_csv(os.path.join(ac.RUN, 'stage1', units_f), sep='\t', dtype=str, keep_default_na=False)
    units = units.sort_values('library_index', key=lambda s: s.astype(int))
    libs = list(units['sample'])
    keep = ~z['excluded'] if 'excluded' in z.files else np.ones(len(z['N']), bool)
    li = pd.Series(z['sample'][keep]).map({s: i for i, s in enumerate(libs)}).values.astype(int)
    ci = pd.Series(z['cls'][keep]).map({c: i for i, c in enumerate(classes)}).values.astype(int)
    mine = np.zeros((len(libs), len(classes), z['counts'].shape[1]), dtype=np.int64)
    np.add.at(mine, (li, ci), z['counts'][keep])
    L = np.load(os.path.join(ac.RUN, 'stage1', lcg), mmap_mode='r')
    cidx = genes['compressed_index'].astype(int).values
    run = np.asarray(L[:, :, cidx])
    r = {'baseline_mismatches': int((run != mine).sum())}
    ec = classes.index('Endothelium' if cohort == 'GSE270788' else 'Endothelial'); pc = classes.index('Pericyte')
    perm = list(range(len(classes))); perm[ec], perm[pc] = perm[pc], perm[ec]
    r['swap_EC_PC_class_axis_mismatches'] = int((run != mine[:, perm, :]).sum())
    r['reverse_library_axis_mismatches'] = int((run != mine[::-1]).sum())
    # gene offset +1 in compressed space (compressed space has no sealed features)
    run_shift = np.asarray(L[:, :, np.minimum(cidx + 1, L.shape[2] - 1)])
    r['compressed_index_plus1_mismatches'] = int((run_shift != mine).sum())
    s = {x: i for i, x in enumerate(genes['symbol'])}
    r['CASP4_vs_run_CASP1_column_mismatches'] = int((run[:, :, s['CASP1']] != mine[:, :, s['CASP4']]).sum())
    r['entries'] = int(mine.size)
    out[cohort] = r
    print(cohort, r, flush=True)
json.dump(out, open(os.path.join(ac.OUT, 'negative_control.json'), 'w'), indent=1)
```
