## Supplementary Software 1 for "*IL18* and pyroptosis-related genes show contrasting expression in human cardiac pericytes and endothelial cells": probe_sealed_table.py

```
# Parse the run's sealed_feature_exclusion.tsv and print ONLY structural summaries (no symbols, no ids, no row numbers).
import csv, sys, collections, re
p = sys.argv[1]
rows = list(csv.DictReader(open(p, newline=''), delimiter='\t'))
print('n_rows', len(rows))
print('per cohort', collections.Counter(r['cohort'] for r in rows))
chars = collections.Counter()
for r in rows:
    for c in ('names_found', 'ids_found', 'suffix_found', 'excluded'):
        for ch in re.sub(r'[0-9]', '', r[c]):
            chars[(c, ch)] += 1
print('non-digit chars per column', dict(chars))
files = collections.Counter((r['cohort'], r['file']) for r in rows)
print('n distinct (cohort,file)', len(files), 'rows per file (distinct counts):', collections.Counter(files.values()))
```
