## Supplementary Software 1 for "*IL18* and pyroptosis-related genes show contrasting expression in human cardiac pericytes and endothelial cells": scp_extract.py

```
# SCP1849: fresh re-extraction of EC_cap main-4 counts and N from layers/cellranger_raw (CSR, rows = nuclei).
# Gene path: indices -> positions of the 4 wanted columns -> data read only at those positions.
# N path: feature-agnostic sum of each EC_cap row's data range.
# Outputs: scp_ec_cap.tsv (per EC_cap nucleus), scp_extract_log.json
import os, sys
sys.path.insert(0, os.path.dirname(os.path.abspath(__file__)))
import audit_common as ac
import time
import numpy as np
import pandas as pd
import h5py

t0 = time.time()
seal = ac.SealLedger()
log = {'structure': {}}
H5AD = os.path.join(ac.PUB, 'SCP1849', 'ICM_scportal_05.24.2022.h5ad')
MAIN4 = [g for g in ac.FIXED if g[2] == 'main']


def dec(a):
    return np.array([x.decode() if isinstance(x, bytes) else str(x) for x in a], dtype=object)


def cat_new(grp):
    codes = grp['codes'][:]
    cats = dec(grp['categories'][:])
    out = np.empty(len(codes), dtype=object)
    out[codes >= 0] = cats[codes[codes >= 0]]
    out[codes < 0] = 'NA'
    return out


_, _, run_sealed_scp = ac.read_run_sealed_table()

with h5py.File(H5AD, 'r') as f:
    names = dec(f['obs']['_index'][:])
    donor = cat_new(f['obs']['donor_id'])
    subc = cat_new(f['obs']['sub_cluster'])
    vsym = dec(f['var']['_index'][:])
    vid = dec(f['var']['gene_ids'][:])
    L = f['layers']['cellranger_raw']
    assert L.attrs['encoding-type'] == 'csr_matrix'
    n_obs, n_var = (int(x) for x in L.attrs['shape'])
    assert n_obs == len(names) and n_var == len(vsym) == len(vid)
    my_sealed = {j for j in range(n_var) if ac.is_sealed_name(vsym[j]) or ac.is_sealed_id(vid[j])}
    seal.check('own_sealed_cols_equal_run_recorded_cols', my_sealed == run_sealed_scp)
    sealed_all = np.array(sorted(my_sealed | run_sealed_scp), dtype=np.int64)
    wanted = []
    for sym, ens, kind in MAIN4:
        by_id = [j for j in range(n_var) if vid[j] == ens]
        assert len(by_id) == 1 and vsym[by_id[0]] == sym, ('main gene not unique/consistent', sym)
        wanted.append(by_id[0])
        seal.check('wanted_col_not_sealed', by_id[0] not in set(sealed_all.tolist()))
    wanted = np.array(wanted, dtype=np.int64)
    log['structure']['main4_cols'] = {MAIN4[k][0]: int(wanted[k]) for k in range(4)}

    # metadata join (own mapping)
    md = pd.read_csv(ac.SCP_META, sep='\t', skiprows=[1], dtype=str, keep_default_na=False,
                     usecols=['NAME', 'donor_id', 'cell_type', 'sub_cluster'])
    assert len(md) == n_obs and md['NAME'].is_unique
    md = md.set_index('NAME').loc[names]
    assert np.all(md['donor_id'].values == donor), 'donor_id mismatch obs vs metadata'
    assert np.all(md['sub_cluster'].values == subc), 'sub_cluster mismatch obs vs metadata'
    is_cap = (subc == 'EC-General capillary')
    rows = np.flatnonzero(is_cap)
    log['structure']['n_obs'] = n_obs
    log['structure']['n_EC_cap'] = int(len(rows))

    indptr = L['indptr'][:].astype(np.int64)
    assert len(indptr) == n_obs + 1 and indptr[-1] == L['data'].shape[0]
    indices = L['indices'][:]  # column positions only (no values)
    # ---- gene path ----
    lut = np.full(n_var, -1, dtype=np.int16)
    lut[wanted] = np.arange(4, dtype=np.int16)
    row_mask = np.zeros(n_obs, dtype=bool)
    row_mask[rows] = True
    P = np.flatnonzero(lut[indices] >= 0)
    rowP = np.searchsorted(indptr, P, side='right') - 1
    keep = row_mask[rowP]
    P, rowP = P[keep], rowP[keep]
    colsP = indices[P]
    seal.check('positions_not_sealed', not bool(np.isin(colsP, sealed_all).any()))
    seal.check('positions_are_wanted_cols', bool(np.isin(colsP, wanted).all()))
    vals = ac.read_points(L['data'], P).astype(np.float64)
    rs = np.random.default_rng(7).choice(len(P), size=min(200, len(P)), replace=False)
    assert all(float(L['data'][int(P[i])]) == vals[i] for i in rs), 'point reader self-test failed'
    assert np.all(vals == np.round(vals)) and np.all(vals >= 0)
    nuc_of_row = np.full(n_obs, -1, dtype=np.int64)
    nuc_of_row[rows] = np.arange(len(rows))
    cnt = np.zeros((len(rows), 4), dtype=np.float64)
    np.add.at(cnt, (nuc_of_row[rowP], lut[colsP].astype(np.int64)), vals)
    cnt = cnt.astype(np.int64)
    del indices
    # ---- N path (feature-agnostic row sums) ----
    dset = L['data']
    Nf = np.zeros(len(rows), dtype=np.float64)
    for k, i in enumerate(rows):
        a, b = int(indptr[i]), int(indptr[i + 1])
        if b > a:
            Nf[k] = dset[a:b].astype(np.float64).sum()
    N = Nf.astype(np.int64)
    assert np.array_equal(N.astype(np.float64), Nf)

out = pd.DataFrame({'NAME': names[rows], 'raw_row': rows, 'donor_id': donor[rows], 'cell_type': md['cell_type'].values[rows],
                    'N': N})
for k in range(4):
    out[MAIN4[k][0]] = cnt[:, k]
out.to_csv(os.path.join(ac.OUT, 'scp_ec_cap.tsv'), sep='\t', index=False)
log['seal_assertions'] = seal.summary()
log['seconds_total'] = round(time.time() - t0, 1)
ac.dump_json(log, os.path.join(ac.OUT, 'scp_extract_log.json'))
print('done', log['seconds_total'], 'EC_cap', len(rows), 'seal', seal.summary(), flush=True)
```
