## Supplementary Software 1 for "*IL18* and pyroptosis-related genes show contrasting expression in human cardiac pericytes and endothelial cells": recompute_isch_atac02.py

```
#!/usr/bin/env python3
# Independent re-computation of P2026013-ISCH-ATAC-02 (stage 2) from the 17 public fragment files.
# 2026-10-28, Claude Opus 5.5. Written from the rules in REQUEST_P2026013_ISCH_ATAC_02_20261027.md (3e014a25, section 4);
# does not import or read Codex's code or work files. Codex's result tables are read only at the end, to compare.
# Sealed genes: only their TSS-window coordinates are used, to drop bins. No sealed-gene value is computed or printed.
# Usage: python3 -I recompute_isch_atac02.py OUTDIR [SAMPLE ...]   (samples given -> scan those only, no aggregation)
import sys, gzip, re, time, hashlib
from pathlib import Path
from multiprocessing import Pool
import numpy as np, pandas as pd, h5py
import pyarrow as pa, pyarrow.csv as pacsv, pyarrow.compute as pc

RUN = Path('/Users/daisuke_oryoji_1/Projects/解析/Cardiac_Analysis/reviews/P2026013_ISCH_ATAC_02_20261027-194507')
DL = RUN / 'downloads'
H5 = Path('/Users/daisuke_oryoji_1/Projects/解析/Cardiac_Analysis/reviews/P2026013_ISCH_ATAC_01_20261027-064630/downloads/snATAC-seq-submission.h5ad')
GD = Path('/Users/daisuke_oryoji_1/Projects/解析/Cardiac_Analysis/reviews/P2026013_ATAC_02_20261026-082125/GENE_DEFINITION.tsv')
GTF = Path('/Users/daisuke_oryoji_1/Documents/Codex/2026-09-19/p-2026-021-gcti-use-ias/CATLAS_ATAC7_AUDIT_20261014/working/MANE1.4_ensembl.gtf.gz')
SHA = {GD: '1dfad59db65200a1e021d2f698e917cb105c08419e54b7f096b83b4cb26853b5',
       GTF: '7d19f1d16c39ddb865a01a919a718094e23f7be3a9870b260328b7d14f3a1d0a'}
OUT = Path(sys.argv[1]); OUT.mkdir(parents=True, exist_ok=True)
ONLY = [a for a in sys.argv[2:] if not a.startswith('--')]
REUSE = '--reuse' in sys.argv                                         # aggregate from a finished scan in OUT
BIN, BB = 5000, 17                      # 5-kb grid; 2**17 bin slots per contig
SEAL = ['IL1B', 'CASP5', 'IL18R1', 'IL18RAP', 'IL18BP']
TGT = ['IL18', 'CASP1', 'CASP4', 'GSDMD']
CLS = ['Endothelial', 'Pericyte']
UNITS = [  # request section 1-2: (patient, zone, layer, [(sample, ATAC patient_region)])
    ('P1', 'CTRL', 0, [('CK166', 'control_P1')]), ('P7', 'CTRL', 0, [('CK337', 'control_P7')]),
    ('P8', 'CTRL', 0, [('CK338', 'control_P8')]), ('P17', 'CTRL', 0, [('CK353', 'control_P17'), ('CK381', 'control_P17')]),
    ('P2', 'RZ', 1, [('CK339', 'RZ/GT_P2')]), ('P3', 'RZ', 1, [('CK173', 'RZ_P3')]),
    ('P6', 'RZ', 1, [('CK336', 'RZ_P6')]), ('P9', 'RZ', 1, [('CK340', 'RZ_P9')]),
    ('P2', 'BZ', 2, [('CK171', 'RZ/BZ_P2')]), ('P3', 'BZ', 2, [('CK168', 'RZ/BZ_P3')]),
    ('P3', 'IZ', 3, [('CK169', 'IZ_P3')]),
    ('P9', 'IZ', 3, [('CK343', 'GT/IZ_P9'), ('CK354', 'GT/IZ_P9'), ('CK351', 'GT/IZ_P9_rep2')]),
    ('P15', 'IZ', 3, [('CK350', 'GT/IZ_P15'), ('CK352', 'IZ_P15')]),
]


def log(*a):
    print(time.strftime('%H:%M:%S'), *a, flush=True)


def h5_col(obs, name):
    x = obs[name]
    if isinstance(x, h5py.Group):                                   # anndata >= 0.8 categorical
        cats = x['categories']
        cats = np.asarray(cats.asstr()[()] if cats.dtype.kind in 'OS' else cats[()], dtype=object)
        codes = x['codes'][()]
        return np.where(codes >= 0, cats[np.clip(codes, 0, None)], None)
    if x.dtype.kind in 'OS':
        return np.asarray(x.asstr()[()], dtype=object)
    v = x[()]
    if '__categories' in obs and name in obs['__categories']:     # older anndata categorical
        cats = np.asarray(obs['__categories'][name].asstr()[()], dtype=object)
        return np.where(v >= 0, cats[np.clip(v, 0, None)], None)
    return v


def read_obs():
    with h5py.File(H5, 'r') as f:
        obs = f['obs']
        iname = obs.attrs.get('_index', '_index')
        iname = iname.decode() if isinstance(iname, bytes) else iname
        d = pd.DataFrame({'id': np.asarray(obs[iname].asstr()[()], dtype=object)})
        for c in ['sample', 'patient', 'patient_region', 'cell_type_original']:
            d[c] = h5_col(obs, c)
    return d


def gene_bins():
    gd = pd.read_csv(GD, sep='\t', dtype=str, keep_default_na=False)
    assert len(gd) == 19173 and (gd.role == 'reference').sum() == 19169
    assert sorted(gd.gene[gd.role == 'target']) == sorted(TGT) and not set(SEAL) & set(gd.gene)
    bins = []
    for ws, we, ch, bs in zip(gd.window_start.astype(int), gd.window_end.astype(int), gd.chrom, gd.bins):
        own = [(ch, k) for k in range(ws // BIN, (we - 1) // BIN + 1)]
        lst = []
        for tok in bs.split(';'):
            c, se = tok.split(':')
            s, e = map(int, se.split('-'))
            assert e - s == BIN and s % BIN == 0
            lst.append((c, s // BIN))
        assert lst == own, (ws, we, bs)
        bins.append(lst)
    return gd, bins


def sealed_bins():
    win = {}
    with gzip.open(GTF, 'rt') as f:
        for line in f:
            if line.startswith('#'):
                continue
            c = line.rstrip('\n').split('\t')
            if c[2] != 'transcript' or 'tag "MANE_Select"' not in c[8]:
                continue
            g = re.search(r'gene_name "([^"]+)"', c[8]).group(1)
            if g in SEAL:
                tss0 = int(c[3]) - 1 if c[6] == '+' else int(c[4]) - 1
                win.setdefault(g, []).append((c[0], tss0 - 1000, tss0 + 1001))
    assert sorted(win) == sorted(SEAL) and all(len(v) == 1 for v in win.values())
    return {(ch, k) for v in win.values() for ch, lo, hi in v for k in range(lo // BIN, (hi - 1) // BIN + 1)}


def scan(task):
    sample, bcs, cls, sealed, gbins, G = task
    path = DL / f'10X_ATAC_{sample}.tsv.gz'
    t0 = time.time()
    nh = 0
    with gzip.open(path, 'rt') as f:
        for line in f:
            if not line.startswith('#'):
                break
            nh += 1
    vs = pa.array(bcs, type=pa.string())
    contigs, parts, plen = {}, [], 0
    nrows = nkept = nmulti = 0
    with gzip.open(path, 'rb') as fh:                                 # Python gzip reads every bgzip member
        rd = pacsv.open_csv(fh,
            read_options=pacsv.ReadOptions(skip_rows=nh, autogenerate_column_names=True, block_size=1 << 26),
            parse_options=pacsv.ParseOptions(delimiter='\t'),
            convert_options=pacsv.ConvertOptions(include_columns=['f0', 'f1', 'f2', 'f3'],
                column_types={'f0': pa.string(), 'f1': pa.int64(), 'f2': pa.int64(), 'f3': pa.string()}))
        for bt in rd:
            nrows += bt.num_rows
            ii = pc.index_in(bt.column('f3'), value_set=vs)
            m = pc.is_valid(ii)
            if not pc.any(m).as_py():
                continue
            nuc = pc.filter(ii, m).to_numpy(zero_copy_only=False).astype(np.int64)
            st = pc.filter(bt.column('f1'), m).to_numpy(zero_copy_only=False).astype(np.int64)
            en = pc.filter(bt.column('f2'), m).to_numpy(zero_copy_only=False).astype(np.int64)
            de = pc.dictionary_encode(pc.filter(bt.column('f0'), m))
            gmap = np.array([contigs.setdefault(n, len(contigs)) for n in de.dictionary.to_pylist()], dtype=np.int64)
            ci = gmap[de.indices.to_numpy(zero_copy_only=False).astype(np.int64)]
            assert (st >= 0).all() and (en > st).all()
            b0 = st // BIN
            nb = (en - 1) // BIN - b0 + 1                             # every 5-kb bin overlapped by >= 1 bp
            if (nb > 1).any():
                nmulti += int((nb > 1).sum())
                r = np.repeat(np.arange(len(b0)), nb)
                off = np.arange(len(r)) - np.repeat(np.cumsum(nb) - nb, nb)
                b0, ci, nuc = b0[r] + off, ci[r], nuc[r]
            assert b0.max() < (1 << BB) and len(contigs) < (1 << 13)
            parts.append(np.unique((nuc << 30) | (ci << BB) | b0))
            plen += len(parts[-1])
            nkept += len(st)
            if plen > 80_000_000:
                parts = [np.unique(np.concatenate(parts))]
                plen = len(parts[0])
    keys = np.unique(np.concatenate(parts))                          # binary nucleus x bin occupancy
    nuc, gb = keys >> 30, keys & ((1 << 30) - 1)
    has_any = np.zeros(len(bcs), bool)
    has_any[np.unique(nuc)] = True
    sgb = np.array([(contigs[c] << BB) | k for c, k in sealed if c in contigs], dtype=np.int64)
    keep = ~np.isin(gb, sgb)                                          # excluded bins enter neither b nor t
    nuc, gb = nuc[keep], gb[keep]
    t = np.bincount(nuc, minlength=len(bcs))
    pairs = np.array([((contigs[c] << BB) | k, g) for g, c, k in gbins if c in contigs], dtype=np.int64)
    o = np.argsort(pairs[:, 0], kind='stable')
    pgb, pg = pairs[o, 0], pairs[o, 1]
    U, start, cnt = np.unique(pgb, return_index=True, return_counts=True)
    p = np.searchsorted(U, gb)
    p[p == len(U)] = 0
    hit = U[p] == gb
    hn, hp = nuc[hit], p[hit]
    r = np.repeat(np.arange(len(hp)), cnt[hp])
    off = np.arange(len(r)) - np.repeat(np.cumsum(cnt[hp]) - cnt[hp], cnt[hp])
    hg, hn = pg[start[hp][r] + off], hn[r]
    ng = np.unique(hn * G + hg)                                       # (nucleus, gene) once, OR over the gene's bins
    cl = np.asarray(cls)
    N = np.zeros((2, G), np.int64)
    np.add.at(N, (cl[ng // G], ng % G), 1)
    T = np.array([t[cl == k].sum() for k in (0, 1)], dtype=np.int64)
    return dict(sample=sample, header_lines=nh, rows=nrows, kept=nkept, multi_bin=nmulti, contigs=len(contigs),
                N=N, T=T, matched=np.array([has_any[cl == k].sum() for k in (0, 1)]),
                nuclei=np.bincount(cl, minlength=2), secs=round(time.time() - t0))


def A(N, T):
    return np.log2(1e6 * N / T + 1)


def draw(rng, n, how):
    return rng.integers(0, n, size=n) if how == 'integers' else rng.choice(n, size=n, replace=True)


def boot(ctrl, comp, how, tix):
    """ctrl, comp: lists of (N (2,G), T (2,)) items; returns 2.5/97.5 points of class changes and of the delta change."""
    rng = np.random.default_rng(20261027)
    cN = np.array([x[0][:, tix] for x in ctrl]); cT = np.array([x[1] for x in ctrl])
    pN = np.array([x[0][:, tix] for x in comp]); pT = np.array([x[1] for x in comp])
    chg = np.empty((10000, 2, len(tix))); dchg = np.empty((10000, len(tix)))
    for r in range(10000):
        ic = draw(rng, len(cN), how)                                  # controls first, then the comparison side
        ip = draw(rng, len(pN), how)
        Ac = A(cN[ic].sum(0), cT[ic].sum(0)[:, None]); Ap = A(pN[ip].sum(0), pT[ip].sum(0)[:, None])
        chg[r] = Ap - Ac
        dchg[r] = (Ap[0] - Ap[1]) - (Ac[0] - Ac[1])
    lo, hi = np.percentile(chg, [2.5, 97.5], axis=0)
    dlo, dhi = np.percentile(dchg, [2.5, 97.5], axis=0)
    return lo, hi, dlo, dhi


def sha(p):
    h = hashlib.sha256()
    with open(p, 'rb') as f:
        for b in iter(lambda: f.read(1 << 24), b''):
            h.update(b)
    return h.hexdigest()


if __name__ == '__main__':
    log('start')
    for p, s in SHA.items():
        assert sha(p) == s, p
    obs = read_obs()
    gd, bins = gene_bins()
    G = len(gd)
    sealed = sealed_bins()
    touch = [i for i, lst in enumerate(bins) if set(lst) & sealed]
    allx = [i for i in touch if set(bins[i]) <= sealed]
    log('genes', G, 'genes touching excluded bins', len(touch), 'with all bins excluded', len(allx))
    gbins = [(i, c, k) for i, lst in enumerate(bins) for (c, k) in lst if (c, k) not in sealed]
    tasks = []
    for pat, zone, layer, ss in UNITS:
        for s, pr in ss:
            o = obs[(obs['sample'] == s) & obs['cell_type_original'].isin(CLS)]
            assert set(o['patient_region']) == {pr}, (s, set(o['patient_region']))
            pts = set(o['patient'])
            assert len(pts) == 1, (s, pts)
            sp = o['id'].str.split('#', n=1)
            assert (sp.str[0] == s).all()
            bc = sp.str[1].tolist()
            assert len(set(bc)) == len(bc)
            tasks.append((s, bc, [CLS.index(x) for x in o['cell_type_original']], sorted(sealed), gbins, G))
            log(s, pat, zone, 'obs patient', pts.pop(), 'EC', sum(x == 'Endothelial' for x in o['cell_type_original']),
                'PC', sum(x == 'Pericyte' for x in o['cell_type_original']))
    if ONLY:
        tasks = [t for t in tasks if t[0] in ONLY]
    tasks.sort(key=lambda t: -(DL / f'10X_ATAC_{t[0]}.tsv.gz').stat().st_size)
    if REUSE:
        import json
        z = np.load(OUT / 'per_sample_N.npz')
        ps = pd.read_csv(OUT / 'per_sample.tsv', sep='\t')
        res = [dict(sample=r.sample, N=z[r.sample + '_N'], T=z[r.sample + '_T'], matched=np.array(json.loads(r.matched)),
                    nuclei=np.array(json.loads(r.nuclei))) for r in ps.itertuples()]
        assert sorted(r['sample'] for r in res) == sorted(t[0] for t in tasks)
        log('reused scan of', len(res), 'samples')
    else:
      with Pool(min(8, len(tasks))) as pool:
        res = []
        for r in pool.imap_unordered(scan, tasks):
            res.append(r)
            log('done', r['sample'], 'rows', r['rows'], 'kept', r['kept'], 'multi-bin', r['multi_bin'], 'contigs', r['contigs'],
                'matched', r['matched'].tolist(), 'of', r['nuclei'].tolist(), 'T', r['T'].tolist(), f"{r['secs']}s")
    if not REUSE:
        pd.DataFrame([{k: (v.tolist() if isinstance(v, np.ndarray) and k != 'N' else v) for k, v in r.items() if k != 'N'}
                      for r in res]).to_csv(OUT / ('per_sample_' + '_'.join(ONLY) + '.tsv' if ONLY else 'per_sample.tsv'), sep='\t', index=False)
        np.savez_compressed(OUT / ('per_sample_N_' + '_'.join(ONLY) + '.npz' if ONLY else 'per_sample_N.npz'),
                            **{r['sample'] + '_N': r['N'] for r in res}, **{r['sample'] + '_T': r['T'] for r in res})
    if ONLY:
        sys.exit(0)

    # ---- aggregation (request section 4-5 to 4-8) ----
    S = {r['sample']: r for r in res}
    units = {}
    for pat, zone, layer, ss in UNITS:
        units[(pat, zone)] = dict(layer=layer, N=sum(S[s]['N'] for s, _ in ss), T=sum(S[s]['T'] for s, _ in ss),
                                  matched=sum(S[s]['matched'] for s, _ in ss), nuclei=sum(S[s]['nuclei'] for s, _ in ss))
        assert (units[(pat, zone)]['matched'] >= 30).all()
    na = np.zeros(G, bool)
    na[allx] = True
    ctrl = sorted([k for k in units if k[1] == 'CTRL'])               # lexicographic patient IDs
    lay = {L: sorted([k for k in units if units[k]['layer'] == L]) for L in (1, 2, 3)}
    amip = sorted({k[0] for k in units if units[k]['layer'] > 0})
    clusters = {'AMI': [[k for k in units if k[0] == p and units[k]['layer'] > 0] for p in amip],
                1: [[k] for k in lay[1]], 2: [[k] for k in lay[2]], 3: [[k] for k in lay[3]]}
    item = lambda ks: (sum(units[k]['N'] for k in ks), sum(units[k]['T'] for k in ks))
    Nc, Tc = item(ctrl)
    Ac = A(Nc, Tc[:, None])
    Ac[:, na] = np.nan
    val = {}
    for c, cl in clusters.items():
        N, T = item([k for ks in cl for k in ks])
        Aa = A(N, T[:, None]); Aa[:, na] = np.nan
        val[c] = dict(N=N, T=T, A=Aa, chg=Aa - Ac, dA=Aa[0] - Aa[1], dchg=(Aa[0] - Aa[1]) - (Ac[0] - Ac[1]))
    gix = {g: i for i, g in enumerate(gd.gene)}
    tix = [gix[g] for g in TGT]
    log('units', {f'{k[0]}-{k[1]}': units[k]['matched'].tolist() for k in units})
    log('clusters', {str(c): [[f'{a}-{b}' for a, b in ks] for ks in cl] for c, cl in clusters.items()}, 'control', ctrl)

    cx = pd.read_csv(RUN / 'TARGET_LAYER.tsv', sep='\t', dtype={'layer': str})
    rows = []
    for how in ('integers', 'choice'):
        ci = {}
        for c in ('AMI', 1, 3):
            ci[c] = boot([item([k]) for k in ctrl], [item(ks) for ks in clusters[c]], how, tix)
        for gi, g in enumerate(TGT):
            for c in ('AMI', 1, 2, 3):
                for k, cname in enumerate(CLS):
                    x = cx[(cx.gene == g) & (cx.layer == str(c)) & (cx.cell_class == cname)].iloc[0]
                    lo = ci[c][0][k, gi] if c in ci else np.nan
                    hi = ci[c][1][k, gi] if c in ci else np.nan
                    dlo = ci[c][2][gi] if c in ci else np.nan
                    dhi = ci[c][3][gi] if c in ci else np.nan
                    rows.append(dict(method=how, gene=g, layer=c, cls=cname,
                                     N=int(val[c]['N'][k, tix[gi]]), N_codex=x.N, T=int(val[c]['T'][k]), T_codex=x['T'],
                                     ctrlN=int(Nc[k, tix[gi]]), ctrlN_codex=x.control_N, ctrlT=int(Tc[k]), ctrlT_codex=x.control_T,
                                     change=val[c]['chg'][k, tix[gi]], change_codex=x.change,
                                     lo=lo, lo_codex=x.change_ci_low, hi=hi, hi_codex=x.change_ci_high,
                                     dchange=val[c]['dchg'][tix[gi]], dchange_codex=x.delta_change,
                                     dlo=dlo, dlo_codex=x.delta_ci_low, dhi=dhi, dhi_codex=x.delta_ci_high))
    cmp = pd.DataFrame(rows)
    cmp.to_csv(OUT / 'compare_targets.tsv', sep='\t', index=False)
    for how in ('integers', 'choice'):
        d = cmp[cmp.method == how]
        log(how, 'N/T/ctrl equal:', bool((d['N'] == d['N_codex']).all() and (d['T'] == d['T_codex']).all()
                                         and (d['ctrlN'] == d['ctrlN_codex']).all() and (d['ctrlT'] == d['ctrlT_codex']).all()),
            'max|point diff|', float(np.nanmax(np.abs(np.r_[d.change - d.change_codex, d.dchange - d.dchange_codex]))),
            'max|ci diff|', float(np.nanmax(np.abs(np.r_[d.lo - d.lo_codex, d.hi - d.hi_codex, d.dlo - d.dlo_codex, d.dhi - d.dhi_codex]))))

    # ---- reference calibration ----
    ref = (gd.role == 'reference').values
    c4 = gix['CASP4']
    q = {'Q1': val['AMI']['chg'][1], 'Q2': val[1]['chg'][1], 'Q4_AMI': val['AMI']['dchg'], 'Q4_RZ': val[1]['dchg']}
    Nall, Tall = item(list(units))
    q['combined_PC_A'] = A(Nall[1], Tall[1])
    q['combined_PC_A'][na] = np.nan
    rc = pd.read_csv(RUN / 'REFERENCE_CHANGES.tsv', sep='\t', keep_default_na=False, na_values=['NA', ''])
    mine = pd.DataFrame({'gene': gd.gene[ref].values, **{k: v[ref] for k, v in q.items()}})
    mm = mine.merge(rc, on='gene', suffixes=('', '_codex'), how='outer', indicator=True)
    log('reference rows', len(mine), 'codex', len(rc), 'merge', mm['_merge'].value_counts().to_dict())
    for k in q:
        log('reference', k, 'max|diff|', float(np.nanmax(np.abs(mm[k] - mm[k + '_codex']))))
    out = []
    for k, s in (('Q1', 1), ('Q2', 1), ('Q4_AMI', -1), ('Q4_RZ', -1)):
        x = q[k][ref]
        x = x[~np.isnan(x)]
        pct = 100 * np.mean(s * x <= s * q[k][c4])
        sel = ref & ~na & (np.abs(q['combined_PC_A'] - q['combined_PC_A'][c4]) <= 0.5)
        edge = int((ref & (np.abs(np.abs(q['combined_PC_A'] - q['combined_PC_A'][c4]) - 0.5) < 1e-9)).sum())
        y = q[k][sel]
        frac = np.mean(y >= q[k][c4]) if s > 0 else np.mean(y <= q[k][c4])
        out.append(dict(q=k, casp4=q[k][c4], percentile=pct, denom=len(x), matched_frac=frac, matched_n=int(sel.sum()), boundary_ties=edge))
    pd.DataFrame(out).to_csv(OUT / 'calibration_mine.tsv', sep='\t', index=False)
    log('calibration', pd.DataFrame(out).to_dict('records'))
    log('end')
```
