## Supplementary Software 1 for "*IL18* and pyroptosis-related genes show contrasting expression in human cardiac pericytes and endothelial cells": REPORT_stage0_index_order.md

```
対象バッチ: P2026013-ISCH-02
探索（結果を見て計画した追加解析）。DISEASE-ISCH-01 と CASP4-01 の結果を見た後に計画した

状態: STOP
段: stage0
理由: prior metadata mismatch

依頼書を読む前の操作: 貼付文の読み取り、自動提示の会話・環境情報。過去の会話の値は本バッチの仕様・入力に使用していない。
入力保存の終了時照合: True
既存run・原稿・管理記録は変更していない。未完の段は実行していない。
HOMEは上位指示により維持し、明示的な一時・キャッシュは新規run内に固定した。
```
