## Supplementary Software 1 for "*IL18* and pyroptosis-related genes show contrasting expression in human cardiac pericytes and endothelial cells": stage0_v2.diff

```
--- stage0.py
+++ stage0_v2.py
@@ -193,7 +193,7 @@
   old=prior('C','stage0/nuclei_'+c+'.tsv','stage0');a=z.set_index(key).sort_index();b=old.set_index(key).sort_index()
   check(len(a)==len(b),'prior nuclei row count')
   for col in set(a.columns)&set(b.columns)-{'file'}:
-   good=a.index.astype(str).tolist()==b.index.astype(str).tolist() and a[col].astype(str).tolist()==b[col].astype(str).tolist()
+   good=[tuple(map(str,x)) if isinstance(x,tuple) else str(x) for x in a.index]==[tuple(map(str,x)) if isinstance(x,tuple) else str(x) for x in b.index] and a[col].astype(str).tolist()==b[col].astype(str).tolist()
    rows.append(dict(item='prior_nuclei/'+c+'/'+col,PASS=good))
   cf=read('stage0/C_features_'+c+'.tsv');pf=prior('C','stage0/C_features_'+c+'.tsv','stage0')
   for col in ['original_index','compressed_index','symbol']+(['id'] if c=='GSE270788' else []):rows.append(dict(item='prior_features/'+c+'/'+col,PASS=cf[col].astype(str).tolist()==pf[col].tolist()))
@@ -257,7 +257,7 @@
  expectedJ={'GSE270788':{'Cardiomyocyte':5246,'EC_broad':1663,'Fibroblast':1482,'Myeloid':1123,PC:783,'TNKCells':138},'Kuppe':{'Cardiomyocyte':18310,'Fibroblast':9452,'Endothelial':6175,'Myeloid':3155,PC:2669,'Neuronal':576,'Lymphoid':527,'vSMCs':411,'Cycling cells':223,'Mast':150}}
  for c,e in expectedJ.items():
   a=comp[(comp.cohort==c)&comp.J];ck('J_set/'+c,sorted(e),sorted(a['class']))
-  for cl,n in e.items():ck('J_count/'+c+'/'+cl,n,int(a.loc[a['class']==cl,'n'].iloc[0]))
+  for cl,n in e.items():ck('J_count/'+c+'/'+cl,n,int(a.loc[a['class']==cl,'n_control'].iloc[0]))
  t=reqtable('**ライブラリごとの、周皮細胞と混入源の核数')
  for r in t.to_dict('records'):
   c=r['コホート'];z=ld[(ld.cohort==c)&(ld['sample']==r['ライブラリ'])].set_index('class')
```
