## Supplementary Software 1 for "*IL18* and pyroptosis-related genes show contrasting expression in human cardiac pericytes and endothelial cells": stage0_v3.diff

```
--- stage0_v2.py
+++ stage0_v3.py
@@ -190,7 +190,9 @@
 def same_prior(g,k,fm,ex):
  rows=[]
  for c,z,key in [('GSE270788',g,['sample','barcode']),('Kuppe',k,['raw_row'])]:
-  old=prior('C','stage0/nuclei_'+c+'.tsv','stage0');a=z.set_index(key).sort_index();b=old.set_index(key).sort_index()
+  old=prior('C','stage0/nuclei_'+c+'.tsv','stage0')
+  if c=='Kuppe':old['raw_row']=old.raw_row.astype(int)
+  a=z.set_index(key).sort_index();b=old.set_index(key).sort_index()
   check(len(a)==len(b),'prior nuclei row count')
   for col in set(a.columns)&set(b.columns)-{'file'}:
    good=[tuple(map(str,x)) if isinstance(x,tuple) else str(x) for x in a.index]==[tuple(map(str,x)) if isinstance(x,tuple) else str(x) for x in b.index] and a[col].astype(str).tolist()==b[col].astype(str).tolist()
```
