## Supplementary Software 1 for "*IL18* and pyroptosis-related genes show contrasting expression in human cardiac pericytes and endothelial cells": stage2_boolean_and_NA.diff

```
--- before
+++ after
@@ -8,7 +8,7 @@
  if a.shape!=e.shape:ok=False;err=np.nan
  elif a.dtype.kind in 'biufc' and e.dtype.kind in 'biufc':
   finite=np.isfinite(a)&np.isfinite(e);ok=bool(np.array_equal(np.isnan(a),np.isnan(e)) and np.array_equal(np.isposinf(a),np.isposinf(e)) and np.array_equal(np.isneginf(a),np.isneginf(e)))
-  err=float(np.max(np.abs(a[finite]-e[finite]))) if finite.any() else 0.;ok=ok and err<=tol
+  err=float(np.any(a[finite]!=e[finite])) if a.dtype.kind=='b' or e.dtype.kind=='b' else float(np.max(np.abs(a[finite]-e[finite]))) if finite.any() else 0.;ok=ok and err<=tol
  else:ok=np.array_equal(a.astype(str),e.astype(str));err=0. if ok else np.nan
  CHECKS.append(dict(item=name,n_checked=int(a.size),matched=int(a.size) if ok else 0,max_error=err,PASS=bool(ok)))
 def num(x):return float(x) if str(x) not in ['','NA','nan'] else np.nan
@@ -230,7 +230,7 @@
  old=json.loads((R/'stage1/P1_joint_reading.json').read_text());conds=[]
  for c in COHORTS[:2]:
   a=readnum('stage1/P1a_difference.tsv');a=a[(a.cohort==c)&(a.comparison==0)].iloc[0];b=readnum('stage1/P1b_estimates.tsv');b=b[(b.cohort==c)&(b['mode']=='after')&(b.estimate=='B_class')].iloc[0];d=readnum('stage1/P1c_summary.tsv');d=d[(d.cohort==c)&(d.estimate=='B_class')].iloc[0]
-  vals=['NA' if a.position=='NA' else '成り立つ' if a.Delta2_low>0 else '成り立たない','NA' if b.position=='NA' else '成り立つ' if b.low>0 else '成り立たない','NA' if str(d.all_positive)=='NA' else '成り立つ' if str(d.all_positive).lower()=='true' else '成り立たない']
+  vals=['NA' if pd.isna(a.position) or a.position=='NA' else '成り立つ' if a.Delta2_low>0 else '成り立たない','NA' if pd.isna(b.position) or b.position=='NA' else '成り立つ' if b.low>0 else '成り立たない','NA' if pd.isna(d.all_positive) or str(d.all_positive)=='NA' else '成り立つ' if str(d.all_positive).lower()=='true' else '成り立たない']
   for j,(k,val) in enumerate(zip(['a','b','c'],vals)):
    oo=[x for x in old['conditions'] if x['cohort']==c and x['condition']==k][0];ck('P1_condition/'+c+'/'+k,oo['result'],val);conds.append(val)
  available=[x for x in conds if x!='NA']
```
