## Supplementary Software 1 for "*IL18* and pyroptosis-related genes show contrasting expression in human cardiac pericytes and endothelial cells": bootstrap.py

```
import os,sys,json,csv,re,hashlib,platform
from pathlib import Path
from datetime import datetime
from zoneinfo import ZoneInfo
R=Path(__file__).resolve().parents[1]
Q=Path('/Users/daisuke_oryoji_1/Documents/Codex/2026-10-22/p2026013-isch-02/REQUEST_P2026013_ISCH_02_20261022.md')
QS='822e7f743b9343aa6cafe2c98a75d8a583b140c2101ebe71e932ca6798762721'
PREP=Path('/Users/daisuke_oryoji_1/Projects/解析/Cardiac_Analysis/reviews/P2026013_ISCH_PREP_20261008')
RAW=Path('/Users/daisuke_oryoji_1/Downloads/P2026013_ISCH_PUBLIC')
D=Path('/Users/daisuke_oryoji_1/Projects/解析/Cardiac_Analysis/reviews/P2026013_DISEASE_ISCH_01_20261022-082636')
C=Path('/Users/daisuke_oryoji_1/Projects/解析/Cardiac_Analysis/reviews/P2026013_CASP4_01_20261022-180742')
EL=Path('/Users/daisuke_oryoji_1/Documents/Codex/2026-10-21/p2026013-isch-additional-eligibility-01')
def sha(p):
 h=hashlib.sha256()
 with open(p,'rb') as f:
  for b in iter(lambda:f.read(8*1024*1024),b''):h.update(b)
 return h.hexdigest()
def now():return datetime.now(ZoneInfo('Asia/Tokyo')).isoformat()
def dump(p,o):p.write_text(json.dumps(o,ensure_ascii=False,indent=2)+'\n')
def tab(p,rows):
 with p.open('w',newline='') as f:
  w=csv.DictWriter(f,fieldnames=list(rows[0]),delimiter='\t');w.writeheader();w.writerows(rows)
def log(event,**k):
 with (R/'logs/STAGE_LOG.jsonl').open('a') as f:f.write(json.dumps(dict(event=event,time=now(),**k),ensure_ascii=False)+'\n')
env={'TMPDIR':str(R/'tmp'),'TMP':str(R/'tmp'),'TEMP':str(R/'tmp'),'MPLCONFIGDIR':str(R/'env/mpl'),'XDG_CACHE_HOME':str(R/'env/cache'),'XDG_CONFIG_HOME':str(R/'env/config'),'NUMBA_CACHE_DIR':str(R/'env/numba'),'PIP_CACHE_DIR':str(R/'env/pip'),'HDF5_USE_FILE_LOCKING':'FALSE','PYTHONDONTWRITEBYTECODE':'1'}
os.environ.update(env);sys.dont_write_bytecode=True
for k,v in env.items():
 if k not in ['HDF5_USE_FILE_LOCKING','PYTHONDONTWRITEBYTECODE']:Path(v).mkdir(parents=True,exist_ok=True)
dump(R/'env/CHILD_ENV.json',dict(overrides=env,HOME_retained=True,reason='Higher priority instruction prohibits changing HOME',HOME=os.environ.get('HOME')))
b=Q.read_bytes();assert sha(Q)==QS and b.count(b'\n')==1711
s=b.decode()
log('STAGE_START',stage='stage0',script=str(Path(__file__).relative_to(R)),sha256=sha(__file__),phase='input_hash')
entries=[(Q,QS,None)]
def rows(sec):
 block=s.split('### '+sec+' ',1)[1].split('\n### ',1)[0]
 return [[x.strip() for x in l.strip('|').split('|')] for l in block.splitlines() if l.startswith('|')]
def dig(x):
 m=re.search(r'[a-f0-9]{64}',x);return m.group() if m else None
for row in rows('1-1'):
 if len(row)==2 and dig(row[1]): entries.append((PREP/row[0].split('（')[0],dig(row[1]),None))
 elif len(row)==4:
  for i in [0,2]:
   if dig(row[i+1]):entries.append((PREP/'COVERAGE'/('GSE270788_'+row[i]+'_barcode_QC.tsv'),dig(row[i+1]),None))
for row in rows('1-2'):
 if len(row)==4 and dig(row[-1]):entries.append((RAW/'GSE270788'/row[1].split('（')[0],dig(row[-1]),int(row[-2])))
 if len(row)==3 and dig(row[-1]):entries.append((RAW/row[0].split('（')[0],dig(row[-1]),int(row[-2])))
for row in rows('1-3'):
 if len(row)==4 and dig(row[2]):entries.append((Path(row[0]),dig(row[2]),int(row[1])))
for sec,base in [('1-4',D),('1-5',C)]:
 for row in rows(sec):
  if len(row)==4 and dig(row[2]):entries.append((base/row[0],dig(row[2]),int(row[1])))
assert len(set(str(p) for p,_,_ in entries))==len(entries)
result=[];bad=[]
for p,expected,size in entries:
 st=p.stat();actual=sha(p);ok=actual==expected and (size is None or st.st_size==size)
 result.append(dict(path=str(p),bytes=st.st_size,mtime_ns=st.st_mtime_ns,sha256=actual,expected_sha256=expected,expected_bytes=size,match=ok))
 if not ok:bad.append(str(p))
tab(R/'input/INPUT_SHA256_START.tsv',result)
print('INPUTS',len(result),'MISMATCH',len(bad),flush=True)
if bad:
 log('STOP',stage='stage0',reason='input_sha_or_size_mismatch',paths=bad)
 dump(R/'STATUS.json',dict(status='STOP',stage='stage0',reason='input_sha_or_size_mismatch',paths=bad))
 raise SystemExit(2)
prior=[]
for base in [D,C]:
 log('PRIOR_TABLE_READ',stage='stage0',table=str(base/'MANIFEST.tsv'),columns=['path','bytes','sha256'])
 with (base/'MANIFEST.tsv').open() as f:idx={x['path']:x for x in csv.DictReader(f,delimiter='\t')}
 for r in result:
  p=Path(r['path'])
  if p.is_relative_to(base) and p.name!='MANIFEST.tsv':
   name=str(p.relative_to(base));m=idx[name]
   prior.append(dict(run=base.name,path=name,match=m['sha256']==r['sha256'] and int(m['bytes'])==r['bytes']))
tab(R/'input/PRIOR_MANIFEST_CHECK.tsv',prior);assert all(x['match'] for x in prior)
dirs=[RAW/x for x in ['GSE270788','Zenodo6578047','Kuppe2022','SCP1849']]+[PREP,PREP/'SAMPLE_TABLES',PREP/'COVERAGE',EL/'sources',EL/'outputs',D,D/'stage1',D/'code',C,C/'stage0',C/'stage1',C/'code']
dump(R/'input/DIRECTORY_SETS_START.json',{str(p):sorted(x.name for x in p.iterdir()) for p in dirs})
import numpy,pandas,scipy,h5py
dump(R/'env/ENVIRONMENT.json',dict(python=sys.version,executable=sys.executable,platform=platform.platform(),**{m.__name__:m.__version__ for m in [numpy,pandas,scipy,h5py]}))
log('INPUT_HASH_PASS',count=len(result),prior_count=len(prior))
print('PREFLIGHT_PASS',flush=True)
```
