## Supplementary Software 1 for "*IL18* and pyroptosis-related genes show contrasting expression in human cardiac pericytes and endothelial cells": calc.py

```
from runtime import np,pd,math,itertools,natural,check
from constants import *
from fractions import Fraction
def L(y,N):
 with np.errstate(divide='ignore',invalid='ignore'):return np.log2(1+1e6*np.asarray(y)/np.asarray(N))
def pooled(y,N):return L(np.sum(y,axis=0),np.sum(N,axis=0))
def position(lo,hi):
 return 'NA' if not np.isfinite(lo+hi) else '下限 > 0' if lo>0 else '上限 < 0' if hi<0 else '0を含む'
def interval(a):
 a=np.asarray(a,float);v=a[np.isfinite(a)]
 return (*np.quantile(v,[.025,.975]),int(len(a)-len(v))) if len(v) else (np.nan,np.nan,len(a))
def draw(co,use,i,n1,n2):
 r=np.random.default_rng(seed(use,co,i));return r.integers(0,n1,size=(10000,n1)),r.integers(0,n2,size=(10000,n2))
def boot(y1,N1,y0,N0,co,use,i,paired=False):
 if min(len(y1),len(y0))<2:return np.full(10000,np.nan)
 a,b=draw(co,use,i,len(y1),len(y0))
 v=L(y1[a].sum(1),N1[a].sum(1))-L(y0[b].sum(1),N0[b].sum(1))
 return v[:,0]-v[:,1] if paired else v
def permutation(y1,N1,y0,N0,co,i):
 n1,n0=len(y1),len(y0)
 if min(n1,n0)<2:return np.nan,0,np.nan,'not_evaluable'
 y=np.r_[y1,y0];N=np.r_[N1,N0];obs=float(pooled(y1,N1)-pooled(y0,N0));total=math.comb(n1+n0,n1);hits=0
 if total<=1000000:
  iterator=itertools.combinations(range(n1+n0),n1);ntry=total;method='exact'
 else:
  rng=np.random.default_rng(seed(3,co,i));iterator=(rng.permutation(n1+n0)[:n1] for _ in range(200000));ntry=200000;method='MC'
 for subset in iterator:
  ix=np.array(subset,int);sy=y[ix].sum();sn=N[ix].sum();val=float(L(sy,sn)-L(y.sum()-sy,N.sum()-sn));hits+=abs(val)>=abs(obs)-1e-12
 return (hits/total, total,1/total,method) if method=='exact' else ((hits+1)/200001,200000,1/200001,method)
def bh(p):
 a=np.array([1 if not np.isfinite(x) else x for x in p]);ix=np.argsort(a,kind='stable');b=np.minimum.accumulate((a[ix]*len(a)/np.arange(1,len(a)+1))[::-1])[::-1];q=np.empty(len(a));q[ix]=np.minimum(b,1);return q
def maintain(v,negative=False):
 v=np.asarray(v);nt=v[np.abs(v)>1e-12];k=int((nt<0).sum() if negative else (nt>0).sum());n=len(nt)
 label='判定不能' if n==0 else '保持' if 4*k>=3*n else '組み替え' if 2*(n-k)>n else '混在'
 return dict(k=k,n_nt=n,ties=len(v)-n,median_D=float(np.median(v)) if len(v) else np.nan,classification=label)
def joint(conditions):
 v=list(conditions);a=[x for x in v if x!='NA']
 if not a:return '評価できない'
 if all(x=='成り立つ' for x in v):return '点検した3つの方法のどれでも、周皮細胞の '+TARGET+' の上昇は残った'
 if all(x=='成り立つ' for x in a):return '評価できた点検では、周皮細胞の '+TARGET+' の上昇は残った'
 if all(x=='成り立たない' for x in a):return '評価できた点検のどれでも、条件を満たさなかった'
 return '点検によって結果が分かれた'
class Bundle:
 def __init__(self,co,X,n,N,units,features):
  self.co=co;self.X=X;self.n=n;self.N=N;self.units=units;self.features=features
  self.classes=CLASSES[co];self.fi={g:int(features.index[features.symbol==g][0]) for g in GENES if (features.symbol==g).sum()==1}
  self.donors=[d for gr in GROUPS[co] for d in DONORS[co][gr] if d in set(units.donor_id)]
  self.dm=np.array([self.donors.index(d) for d in units.donor_id]);self.groups=np.array([units.loc[units.donor_id==d,'group'].iloc[0] for d in self.donors])
 def view(self,cl):
  inds=[self.classes.index(x) for x in BROAD] if cl=='EC_broad' else [self.classes.index(cl)]
  return self.X[:,inds].sum(1),self.n[:,inds].sum(1),self.N[:,inds].sum(1)
 def donor(self,cl):
  x,n,N=self.view(cl);y=np.zeros((len(self.donors),x.shape[1]),x.dtype);nn=np.zeros(len(self.donors),np.int64);NN=np.zeros(len(self.donors),np.int64)
  np.add.at(y,self.dm,x);np.add.at(nn,self.dm,n);np.add.at(NN,self.dm,N);return y,nn,NN
 def mask(self,cl,gr):
  _,n,N=self.donor(cl);return (self.groups==gr)&(n>=30)&(N>0)
 def paired(self,ec=None):
  ec=ec or EC[self.co];a,n1,N1=self.donor(ec);b,n0,N0=self.donor(PC)
  return np.stack([a,b],1),np.stack([N1,N0],1),(n1>=30)&(n0>=30)&(N1>0)&(N0>0)

def select_specific(X,N,J,K,main_indices,synthetic=False):
 # X is control pooled class by feature; Python int/Fraction comparisons.
 toexact=(lambda x:Fraction(str(float(x)))) if synthetic else int
 Y=[[toexact(v) for v in row] for row in X];T=[int(v) for v in N];F=len(Y[0]);selected={};summ=[]
 for k in K:
  ki=J.index(k);cand=[];keep=[];causes={j:0 for j in J if j!=k};pconly=0
  for f in range(F):
   if f in main_indices or 1000000*Y[ki][f]<50*T[ki]:continue
   cand.append(f);others=[j for j in range(len(J)) if j!=ki];fail=[j for j in others if Y[ki][f]*T[j]<4*Y[j][f]*T[ki]]
   if not fail:keep.append(f)
   else:
    mx=others[0]
    for j in others[1:]:
     if Y[j][f]*T[mx]>Y[mx][f]*T[j]:mx=j
    causes[J[mx]]+=1;pconly+=fail==[J.index(PC)]
  selected[k]=np.array(keep,int)
  summ.append(dict(source=k,candidates=len(cand),selected=len(keep),missing=len(keep)<5,pericyte_only_rejected=pconly,**{'rejected_by_'+j:causes[j] for j in causes}))
 return selected,summ
def contamination(b,synthetic=False):
 control=GROUPS[b.co][0];classes=[x for x in b.classes if x not in ['Endocardium','Lymphatics']]
 classes=['EC_broad' if x=='Endothelium' else x for x in classes]
 ct=(b.units.group==control).to_numpy();J=[cl for cl in classes if b.view(cl)[1][ct].sum()>=100];K=[MY,'EC_broad' if b.co=='GSE270788' else EC[b.co],'Fibroblast','Cardiomyocyte']
 YY=np.array([b.view(cl)[0][ct].sum(0) for cl in J]);NN=np.array([b.view(cl)[2][ct].sum() for cl in J])
 sets,summary=select_specific(YY,NN,J,K,[b.fi[g] for g in MAIN],synthetic)
 pc,pcn,pcN=b.view(PC);dy,dn,dN=b.donor(PC);elig=(dn>=30)&(dN>0)
 eps=np.zeros((len(b.units),4,pc.shape[1]),float);P=np.zeros((len(b.units),4),float);S=P.copy();fallback=np.empty(P.shape,dtype=object);records=[]
 for ki,k in enumerate(K):
  cols=sets[k];sx,sn,sN=b.view(k);P[:,ki]=pc[:,cols].sum(1);S[:,ki]=sx[:,cols].sum(1)
  if len(cols)<5:fallback[:,ki]='NA';continue
  for i,u in b.units.iterrows():
   level='library';sel=np.array([i])
   if sn[i]<30 or S[i,ki]==0:
    level='donor';sel=np.flatnonzero(b.dm==b.dm[i])
    if sn[sel].sum()<30 or S[sel,ki].sum()==0:
     level='group';sel=np.flatnonzero((b.units.group.to_numpy()==u.group)&elig[b.dm])
   den=S[sel,ki].sum();check(den>0,'group fallback denominator absent; specification cannot calculate')
   eps[i,ki]=P[i,ki]*sx[sel].sum(0)/den;fallback[i,ki]=level
  for i,u in b.units.iterrows():records.append(dict(cohort=b.co,donor_id=u.donor_id,group=u.group,library=u['sample'],source=k,P=P[i,ki],S=S[i,ki],z=int(sx[i,b.fi[TARGET]]) if not synthetic else sx[i,b.fi[TARGET]],epsilon=eps[i,ki,b.fi[TARGET]],fallback=fallback[i,ki]))
 # Include missing-source rows.
 for ki,k in enumerate(K):
  if len(sets[k])<5:
   sx,_,_=b.view(k)
   for i,u in b.units.iterrows():records.append(dict(cohort=b.co,donor_id=u.donor_id,group=u.group,library=u['sample'],source=k,P=P[i,ki],S=S[i,ki],z=sx[i,b.fi[TARGET]],epsilon=np.nan,fallback='NA'))
 de=np.zeros((len(b.donors),4,pc.shape[1]),float);np.add.at(de,b.dm,eps)
 return dict(J=J,K=K,sets=sets,summary=summary,eps=eps,donor_eps=de,P=P,S=S,fallback=fallback,library_records=records,donor_y=dy,donor_N=dN,eligible=elig,control_y=YY,control_N=NN)
def p1a(b):
 c=b.co;t=b.fi[TARGET];z=contamination(b);K=z['K'];sets=z['sets'];out={};library=z['library_records'];drows=[];grows=[];diff=[];cal=[];cals=[];specific=[];summary=[]
 for i,d in enumerate(b.donors):
  r=dict(cohort=c,donor_id=d,group=b.groups[i],y=int(z['donor_y'][i,t]),N=int(z['donor_N'][i]),eligible=bool(z['eligible'][i]),epsilon=float(z['donor_eps'][i,:,t].sum()))
  for ki,k in enumerate(K):r['epsilon_'+k]=z['donor_eps'][i,ki,t]
  drows.append(r)
 for ss in z['summary']:
  r=dict(cohort=c,**ss);ki=K.index(ss['source']);r['fallback_donor_count']=int((z['fallback'][:,ki]=='donor').sum());r['fallback_group_count']=int((z['fallback'][:,ki]=='group').sum())
  markers=MY_MARKERS if ss['source']==MY else EC_MARKERS if ss['source']==K[1] else []
  r['included_fixed_markers']=sum(b.fi.get(g,-1) in sets[ss['source']] for g in markers) if markers else np.nan
  for gr in ['AMI',control:=GROUPS[c][0],'ICM','NICM']:
   li=(b.units.group.to_numpy()==gr)&z['eligible'][b.dm];sx,sn,sN=b.view(ss['source']);pc,_,pcN=b.view(PC)
   with np.errstate(divide='ignore',invalid='ignore'):r[gr+'_PC_source_CPM_ratio']=(z['P'][li,ki].sum()/pcN[li].sum())/(z['S'][li,ki].sum()/sN[li].sum()) if li.any() else np.nan
  summary.append(r)
  for f in sets[ss['source']]:
   rr=b.features.iloc[f][[x for x in ['original_index','compressed_index','symbol','id'] if x in b.features]].to_dict()
   kiJ=z['J'].index(ss['source']);other=[j for j in range(len(z['J'])) if j!=kiJ];vals=1e6*z['control_y'][:,f]/z['control_N'];mx=max(other,key=lambda j:vals[j])
   rr.update(source=ss['source'],c_k=vals[kiJ],other_max=vals[mx],other_max_class=z['J'][mx],ratio=vals[kiJ]/vals[mx] if vals[mx]>0 else np.inf);specific.append(rr)
 for ci,gr in enumerate(['AMI','ICM']+(['NICM'] if c=='GSE270788' else [])):
  masks=[z['eligible']&(b.groups==gr),z['eligible']&(b.groups==control)];stats=[]
  for group,mask in zip([gr,control],masks):
   yy=z['donor_y'][mask,t];NN=z['donor_N'][mask];ee=z['donor_eps'][mask,:,t];O=1e6*yy.sum()/NN.sum();Ek=1e6*ee.sum(0)/NN.sum();stats.append(np.r_[O,Ek])
   r=dict(cohort=c,comparison=ci,group=group,n=int(mask.sum()),O=O,E=float(Ek.sum()),X=float(O-Ek.sum()))
   for ki,k in enumerate(K):r['E_'+k]=Ek[ki]
   grows.append(r)
  def transform(a,b0):
   dO=a[...,0]-b0[...,0];dEk=a[...,1:]-b0[...,1:];dE=dEk.sum(-1);d2=dO-dE
   with np.errstate(divide='ignore',invalid='ignore'):
    frac=np.where(dO>0,dE/dO,np.nan);rstar=np.where(a[...,1:].sum(-1)>0,1+d2/a[...,1:].sum(-1),np.nan)
   return np.stack([d2,dO,*[dEk[...,i] for i in range(4)],dE,frac,rstar],axis=-1)
  estimate=transform(stats[0],stats[1]);boots=[]
  draws=draw(c,1,ci,*[int(m.sum()) for m in masks])
  for mask,ii in zip(masks,draws):
   yy=z['donor_y'][mask,t];NN=z['donor_N'][mask];ee=z['donor_eps'][mask,:,t];den=NN[ii].sum(1)
   boots.append(np.c_[1e6*yy[ii].sum(1)/den,1e6*ee[ii].sum(1)/den[:,None]])
  br=transform(*boots);names=['Delta2','DeltaO']+['DeltaE_'+k for k in K]+['DeltaE','explained_fraction','r2_star'];rr=dict(cohort=c,comparison=ci,disease=gr,control=control,n_disease=int(masks[0].sum()),n_control=int(masks[1].sum()))
  for j,name in enumerate(names):rr[name]=estimate[j];rr[name+'_low'],rr[name+'_high'],rr[name+'_NA_replicates']=interval(br[:,j])
  rr['position']=position(rr['Delta2_low'],rr['Delta2_high']) if ci==0 and all(len(a)>=5 for a in sets.values()) else 'NA';diff.append(rr)
  y1=z['donor_y'][masks[0]].sum(0);y0=z['donor_y'][masks[1]].sum(0);N1=z['donor_N'][masks[0]].sum();N0=z['donor_N'][masks[1]].sum()
  e1=z['donor_eps'][masks[0]].sum((0,1));e0=z['donor_eps'][masks[1]].sum((0,1));deltaO=1e6*(y1/N1-y0/N0);deltaE=1e6*(e1/N1-e0/N0);delta2=deltaO-deltaE;bar=L(y1+y0,N1+N0)
  member=(y1>=1)&(y0>=1)&(abs(bar-bar[t])<=.5+1e-12);member[[b.fi[g] for g in MAIN]]=False
  for idx in sets.values():member[idx]=False
  for f in range(len(b.features)):
   r=b.features.iloc[f][[x for x in ['original_index','compressed_index','symbol','id'] if x in b.features]].to_dict();r.update(comparison=ci,S_y_disease=int(y1[f]),S_y_control=int(y0[f]),Lbar_PC=bar[f],DeltaO=deltaO[f],DeltaE=deltaE[f],Delta2=delta2[f],R2=bool(member[f]));cal.append(r)
  r=dict(cohort=c,comparison=ci,n_R2=int(member.sum()),target_upper_fraction=float((delta2[member]>=delta2[t]-1e-12).mean()) if member.any() else np.nan)
  for name,vals in [('Delta2',delta2),('DeltaO',deltaO)]:
   for q in [5,25,50,75,95]:r[name+'_q'+str(q)]=float(np.quantile(vals[member],q/100)) if member.any() else np.nan
  cals.append(r)
 out.update(P1a_library_table=pd.DataFrame(library),P1a_donor_table=pd.DataFrame(drows),P1a_group_table=pd.DataFrame(grows),P1a_difference=pd.DataFrame(diff),P1a_specific_genes_summary=pd.DataFrame(summary),P1a_calibration_summary=pd.DataFrame(cals))
 out['P1a_specific_genes_'+c]=pd.DataFrame(specific,columns=None if specific else ['original_index','compressed_index','symbol','source'])
 out['P1a_calibration_'+c]=pd.DataFrame(cal)
 return out

def p1b(b,nuc):
 c=b.co;z=nuc.copy();ispc=z['class']==PC
 badM=z.M5.to_numpy()>=1;badV=np.where(ispc,z.V_EC,z.V_PC)>=2;z['remove']=badM|badV;z['reason']=np.where(badM&badV,'both',np.where(badM,'myeloid_only',np.where(badV,'vascular_only','retained')))
 flags=[];don=[]
 for (gr,cl),a in z.groupby(['group','class'],sort=False):
  for reason in ['myeloid_only','vascular_only','both','retained']:
   x=a[a.reason==reason];flags.append(dict(cohort=c,group=gr,**{'class':cl},reason=reason,n=len(x),fraction=len(x)/len(a),sum_y=int(x[TARGET].sum()),sum_N=int(x.N.sum()),CPM=float(1e6*x[TARGET].sum()/x.N.sum()) if len(x) else np.nan,median_N=float(x.N.median()) if len(x) else np.nan))
  for status,mask in [('removed',a.remove),('retained_all',~a.remove)]:
   x=a[mask];flags.append(dict(cohort=c,group=gr,**{'class':cl},reason=status,n=len(x),fraction=len(x)/len(a),sum_y=int(x[TARGET].sum()),sum_N=int(x.N.sum()),CPM=float(1e6*x[TARGET].sum()/x.N.sum()) if len(x) else np.nan,median_N=float(x.N.median()) if len(x) else np.nan))
 for d,gr in zip(b.donors,b.groups):
  for cl in [EC[c],PC]:
   a=z[(z.donor_id==d)&(z['class']==cl)]
   for mode,mask in [('before',np.ones(len(a),bool)),('after',~a.remove.to_numpy())]:
    x=a[mask];row=dict(cohort=c,donor_id=d,group=gr,**{'class':cl},mode=mode,y=int(x[TARGET].sum()),n=len(x),N=int(x.N.sum()),eligible=len(x)>=30 and x.N.sum()>0,n_before=len(a),removed=int(a.remove.sum()))
    for reason in ['myeloid_only','vascular_only','both']:row['excluded_'+reason]=int((a.reason==reason).sum())
    don.append(row)
 dd=pd.DataFrame(don);est=[];plans=[]
 for mode in ['before','after']:
  a=dd[dd['mode']==mode];pc=a[a['class']==PC].set_index('donor_id').loc[b.donors]
  ec=a[a['class']==EC[c]].set_index('donor_id').loc[b.donors];pair=pc.eligible.to_numpy()&ec.eligible.to_numpy()
  for item,paired,useidx in [('B_class',False,0),('B_pool',True,1)]:
   mask=pair if paired else pc.eligible.to_numpy()
   Y=np.c_[ec.y.to_numpy(),pc.y.to_numpy()] if paired else pc.y.to_numpy();N=np.c_[ec.N.to_numpy(),pc.N.to_numpy()] if paired else pc.N.to_numpy()
   m1=mask&(b.groups=='AMI');m0=mask&(b.groups==GROUPS[c][0]);n1,n0=int(m1.sum()),int(m0.sum())
   value=pooled(Y[m1],N[m1])-pooled(Y[m0],N[m0]) if min(n1,n0)>0 else np.array([np.nan,np.nan]) if paired else np.nan
   value=float(value[0]-value[1]) if paired else float(value)
   # Before is a descriptive comparator; no additional interval or P.
   if mode=='after':
    bb=boot(Y[m1],N[m1],Y[m0],N[m0],c,2,useidx,paired);lo,hi,nNA=interval(bb)
    if not paired:p,nt,pfloor,method=permutation(Y[m1],N[m1],Y[m0],N[m0],c,0)
    else:p,nt,pfloor,method=np.nan,0,np.nan,'not_requested'
   else:lo=hi=p=pfloor=np.nan;nNA=0;nt=0;method='not_requested'
   est.append(dict(cohort=c,mode=mode,estimate=item,n_disease=n1,n_control=n0,value=value,low=lo,high=hi,P=p,assignments=nt,P_floor=pfloor,NA_replicates=nNA,position=position(lo,hi) if item=='B_class' and mode=='after' else 'NA'))
   if not paired and mode=='after':plans.append(dict(cohort=c,n1=n1,n2=n0,assignments=nt,method=method,P_floor=pfloor))
 return dict(P1b_flag_summary=pd.DataFrame(flags),P1b_donor_table=dd,P1b_estimates=pd.DataFrame(est),P1b_permutation_plan=pd.DataFrame(plans))
def p1c(b):
 c=b.co;t=b.fi[TARGET];yy,nn,NN=b.donor(PC);py,pN,eligible=b.paired();base=(b.groups=='AMI')|(b.groups==GROUPS[c][0]);rows=[];summary=[];result=[]
 def calc(mask,which):
  good=(nn>=30)&(NN>0) if which=='B_class' else eligible
  a=mask&good&(b.groups=='AMI');z=mask&good&(b.groups==GROUPS[c][0])
  if not a.any() or not z.any():return np.nan
  if which=='B_class':return float(pooled(yy[a,t],NN[a])-pooled(yy[z,t],NN[z]))
  dd=pooled(py[a,:,t],pN[a])-pooled(py[z,:,t],pN[z]);return float(dd[0]-dd[1])
 for di,(d,gr) in enumerate(zip(b.donors,b.groups)):
  if gr not in ['AMI',GROUPS[c][0]] or not (((nn>=30)&(NN>0))|eligible)[di]:continue
  mask=base&(np.array(b.donors)!=d)
  rows.append(dict(cohort=c,excluded_donor=d,group=gr,B_class=calc(mask,'B_class'),B_pool=calc(mask,'B_pool')))
 for which in ['B_class','B_pool']:
  vals=np.array([r[which] for r in rows]);full=calc(base,which);valid=vals[np.isfinite(vals)]
  summary.append(dict(cohort=c,estimate=which,full=full,min=float(valid.min()) if len(valid) else np.nan,max=float(valid.max()) if len(valid) else np.nan,sign_changes=int((np.sign(valid)!=np.sign(full)).sum()),NA=int((~np.isfinite(vals)).sum()),all_positive='NA' if (~np.isfinite(vals)).any() else bool((vals>0).all())))
 if c=='GSE270788':
  mask=np.isin(b.donors,['MA5','MA6','MA13','MA9','MA11'])
  result.append(dict(cohort=c,B_class=calc(mask,'B_class'),B_pool=calc(mask,'B_pool')))
 return dict(P1c_loo=pd.DataFrame(rows),P1c_summary=pd.DataFrame(summary),P1c_results_batch=pd.DataFrame(result,columns=['cohort','B_class','B_pool']))
def p1d_gse(b):
 rows=[];sums=[];pool=[]
 for ec in [EC[b.co],'EC_broad']:
  y,N,eligible=b.paired(ec)
  for i,d in enumerate(b.donors):
   for g in MAIN:
    f=b.fi[g];lv=L(y[i,:,f],N[i]);rows.append(dict(cohort=b.co,donor_id=d,group=b.groups[i],definition=ec,gene=g,EC_y=int(y[i,0,f]),PC_y=int(y[i,1,f]),EC_N=int(N[i,0]),PC_N=int(N[i,1]),eligible=bool(eligible[i]),D=float(lv[0]-lv[1]) if eligible[i] else np.nan))
  for gr in GROUPS[b.co]:
   for g in MAIN:
    vals=[r['D'] for r in rows if r['definition']==ec and r['group']==gr and r['gene']==g and r['eligible']]
    sums.append(dict(cohort=b.co,definition=ec,group=gr,gene=g,**maintain(vals,g==MAIN[0])))
  f=b.fi[TARGET];m1=eligible&(b.groups=='AMI');m0=eligible&(b.groups==GROUPS[b.co][0]);dd=pooled(y[m1,:,f],N[m1])-pooled(y[m0,:,f],N[m0])
  lo,hi,nan=interval(boot(y[m1,:,f],N[m1],y[m0,:,f],N[m0],b.co,6,0,True)) if ec=='EC_broad' else (np.nan,np.nan,0)
  pool.append(dict(cohort=b.co,definition=ec,B_pool=float(dd[0]-dd[1]),low=lo,high=hi,n_disease=int(m1.sum()),n_control=int(m0.sum())))
 return dict(P1d_gse_donor=pd.DataFrame(rows),P1d_gse_maintenance=pd.DataFrame(sums),P1d_gse_Bpool=pd.DataFrame(pool))
def p1d_scp(nuc):
 rows=[];sums=[]
 for definition in ['EC_std','EC_cap']:
  for gr in GROUPS['SCP1849']:
   for d in DONORS['SCP1849'][gr]:
    a=nuc[(nuc.donor_id==d)&nuc[definition]];p=nuc[(nuc.donor_id==d)&nuc.PC];ok=min(len(a),len(p))>=30 and min(a.N.sum(),p.N.sum())>0
    for g in MAIN:rows.append(dict(cohort='SCP1849',definition=definition,donor_id=d,group=gr,gene=g,EC_y=int(a[g].sum()),PC_y=int(p[g].sum()),EC_N=int(a.N.sum()),PC_N=int(p.N.sum()),EC_n=len(a),PC_n=len(p),eligible=ok,D=float(pooled(a[g],a.N)-pooled(p[g],p.N)) if ok else np.nan))
  for gr in GROUPS['SCP1849']:
   for g in MAIN:sums.append(dict(cohort='SCP1849',definition=definition,group=gr,gene=g,**maintain([r['D'] for r in rows if r['definition']==definition and r['group']==gr and r['gene']==g and r['eligible']],g==MAIN[0])))
 return dict(P1d_scp_donor=pd.DataFrame(rows),P1d_scp_maintenance=pd.DataFrame(sums))
def p2(b,zones,compzone):
 c=b.co;f=b.fi[TARGET];Y=[];N=[];unitrows=[];cm=b.classes
 for _,r in zones.iterrows():
  mask=(b.units.donor_id==r.donor_id)&(b.units.region_zone_description==r.zone)
  y=b.X[mask.to_numpy()][:,[cm.index(EC[c]),cm.index(PC)]].sum(0);n=b.N[mask.to_numpy()][:,[cm.index(EC[c]),cm.index(PC)]].sum(0);Y.append(y);N.append(n);row=r.to_dict()
  for j,cl in enumerate(['EC','PC']):row[cl+'_y']=int(y[j,f]);row[cl+'_L']=float(L(y[j,f],n[j])) if row[cl+'_n']>=30 and n[j]>0 else np.nan
  row['D']=row['EC_L']-row['PC_L'] if r.paired_eligible else np.nan;unitrows.append(row)
 Y=np.array(Y);N=np.array(N);st=zones.stratum.to_numpy(int);strata=[];Sy=[];SN=[];SL=[];within=[];cal=[];composition=[]
 for s in range(5):
  ids=np.flatnonzero(st==s);ids=np.array(sorted(ids,key=lambda i:natural(zones.iloc[i].donor_id)));sy=Y[ids].sum(0);sn=N[ids].sum(0);ll=L(sy,sn[:,None]);Sy.append(sy);SN.append(sn);SL.append(ll)
  vals=L(Y[ids,:,f],N[ids]);med=np.median(np.c_[vals,vals[:,0]-vals[:,1]],axis=0);row=dict(stratum=s,n_units=len(ids),EC_sum_y=int(sy[0,f]),PC_sum_y=int(sy[1,f]),EC_sum_N=int(sn[0]),PC_sum_N=int(sn[1]),L_EC_pool=ll[0,f],L_PC_pool=ll[1,f],D_pool=ll[0,f]-ll[1,f],median_L_EC=med[0],median_L_PC=med[1],median_D=med[2])
  if s:
   row.update(median_L_EC_delta=med[0]-strata[0]['median_L_EC'],median_L_PC_delta=med[1]-strata[0]['median_L_PC'],median_D_delta=med[2]-strata[0]['median_D'])
   delta=ll[:,f]-SL[0][:,f];point=np.r_[delta,delta[0]-delta[1]]
   if len(ids)>=3:
    control=np.flatnonzero(st==0);control=np.array(sorted(control,key=lambda i:natural(zones.iloc[i].donor_id)))
    a,z=draw(c,4,s,len(ids),len(control));rep=L(Y[ids,:,f][a].sum(1),N[ids][a].sum(1))-L(Y[control,:,f][z].sum(1),N[control][z].sum(1));rep=np.c_[rep,rep[:,0]-rep[:,1]]
   else:rep=np.full((10000,3),np.nan)
   for j,tag in enumerate(['DeltaL_EC','DeltaL_PC','DeltaD']):row[tag]=point[j];row[tag+'_low'],row[tag+'_high'],_=interval(rep[:,j])
  else:
   for tag in ['median_L_EC_delta','median_L_PC_delta','median_D_delta','DeltaL_EC','DeltaL_PC','DeltaD','DeltaL_EC_low','DeltaL_EC_high','DeltaL_PC_low','DeltaL_PC_high','DeltaD_low','DeltaD_high']:row[tag]=np.nan
  for j,cl in enumerate(['EC','PC']):
   mx=int(np.argmax(N[ids,j]));row['max_'+cl+'_N_fraction']=N[ids[mx],j]/sn[j];row['max_'+cl+'_unit']=zones.iloc[ids[mx]].donor_id
  days=[int(zones.iloc[i].days_after_infarction_source) for i in ids if str(zones.iloc[i].days_after_infarction_source).isdigit()];row['days_min']=min(days) if days else 'control';row['days_max']=max(days) if days else 'control'
  zz=zones.iloc[ids]
  for cl in ['PC','EC','Myeloid']:row[cl+'_n_fraction']=zz[cl+'_n'].sum()/zz.ALL_n.sum()
  strata.append(row)
  for cl in cm:
   zz=compzone[(compzone.stratum==s)&(compzone['class']==cl)];composition.append(dict(stratum=s,**{'class':cl},n=int(zz.n.sum()),fraction=zz.n.sum()/zones.loc[zones.stratum==s,'ALL_n'].sum()))
 uu=pd.DataFrame(unitrows)
 for d in ['P2','P3','P9']:
  a=uu[(uu.donor_id==d)&uu.paired_eligible].set_index('zone')
  for zone in ['IZ','BZ']:
   if zone in a.index and 'RZ' in a.index:within.append(dict(donor_id=d,comparison=zone+' − RZ',DeltaL_EC=a.loc[zone,'EC_L']-a.loc['RZ','EC_L'],DeltaL_PC=a.loc[zone,'PC_L']-a.loc['RZ','PC_L'],DeltaD=a.loc[zone,'D']-a.loc['RZ','D']))
 Sy=np.array(Sy);SN=np.array(SN);SL=np.array(SL);D=SL[:,0]-SL[:,1];M0=SL[0].mean(0);GD=(Sy[0,0]>=20)&(D[0]>=1-1e-12)&(abs(M0-M0[f])<=.5+1e-12);GD[[b.fi[g] for g in MAIN]]=False
 gt=b.features[[x for x in ['original_index','compressed_index','symbol','id'] if x in b.features]].copy();gt['M_0']=M0;gt['G_D']=GD
 for s in range(5):
  for j,cl in enumerate(['EC','PC']):gt['s'+str(s)+'_S_y_'+cl]=Sy[s,j];gt['s'+str(s)+'_L_'+cl]=SL[s,j]
  gt['s'+str(s)+'_D']=D[s]
  if not s:continue
  for j,cl in enumerate(['EC','PC']):
   bar=L(Sy[s,j]+Sy[0,j],SN[s,j]+SN[0,j]);member=(Sy[s,j]>=1)&(Sy[0,j]>=1)&(abs(bar-bar[f])<=.5+1e-12);member[[b.fi[g] for g in MAIN]]=False;gt['s'+str(s)+'_R_'+cl]=member;delta=SL[s,j]-SL[0,j]
   row=dict(level='stratum',stratum=s,reference='R_'+cl,n_reference=int(member.sum()),target=delta[f],lower_fraction=float((delta[member]<=delta[f]+1e-12).mean()) if member.any() else np.nan,upper_fraction=float((delta[member]>=delta[f]-1e-12).mean()) if member.any() else np.nan)
   for q in [5,25,50,75,95]:row['q'+str(q)]=np.quantile(delta[member],q/100) if member.any() else np.nan
   cal.append(row)
  with np.errstate(divide='ignore',invalid='ignore'):kap=D[s]/D[0]
  row=dict(level='stratum',stratum=s,reference='G_D',n_reference=int(GD.sum()),target=kap[f],lower_fraction=float((kap[GD]<=kap[f]+1e-12).mean()) if GD.any() and D[0,f]>=1 else np.nan)
  for q in [5,25,50,75,95]:row['q'+str(q)]=np.quantile(kap[GD],q/100) if GD.any() else np.nan
  cal.append(row)
 for i,r in zones.iterrows():
  if not r.paired_eligible:continue
  dl=L(Y[i,0],N[i,0])-L(Y[i,1],N[i,1])
  with np.errstate(divide='ignore',invalid='ignore'):kap=dl/D[0]
  cal.append(dict(level='unit',stratum=int(r.stratum),donor_id=r.donor_id,zone=r.zone,reference='G_D',n_reference=int(GD.sum()),target=kap[f],q50=np.median(kap[GD]) if GD.any() else np.nan))
 return dict(P2_units=uu,P2_strata=pd.DataFrame(strata),P2_within_patient=pd.DataFrame(within),P2_composition=pd.DataFrame(composition),P2_gene_table=gt,P2_calibration_summary=pd.DataFrame(cal))
def p3(b):
 rows=[];shares=[];c=b.co
 for gi,g in enumerate(OTHER_MAIN):
  rr=[]
  for ki,cl in enumerate(b.classes):
   y,n,N=b.donor(cl);f=b.fi[g];m1=b.mask(cl,'AMI');m0=b.mask(cl,GROUPS[c][0]);n1,n0=int(m1.sum()),int(m0.sum());v=float(pooled(y[m1,f],N[m1])-pooled(y[m0,f],N[m0])) if min(n1,n0)>0 else np.nan
   lo,hi,nn=interval(boot(y[m1,f],N[m1],y[m0,f],N[m0],c,5,20*gi+ki));p,na,pfloor,method=permutation(y[m1,f],N[m1],y[m0,f],N[m0],c,20+20*gi+ki)
   r=dict(cohort=c,gene=g,**{'class':cl},n_disease=n1,n_control=n0,B_class=v,low=lo,high=hi,P=p,assignments=na,P_floor=pfloor,method=method)
   for group in GROUPS[c]:
    m=b.mask(cl,group);r[group+'_n']=int(m.sum());r[group+'_sum_y']=int(y[m,f].sum());r[group+'_sum_N']=int(N[m].sum());r[group+'_L_pool']=float(pooled(y[m,f],N[m])) if m.any() else np.nan
   rr.append(r)
  qs=bh([r['P'] for r in rr])
  for r,q in zip(rr,qs):r['q']=q;r['family_n']=len(b.classes);rows.append(r)
 for group in GROUPS[c]:
  m=(b.units.group==group).to_numpy();Y=b.X[m].sum(0);n=b.n[m].sum(0)
  for g in MAIN:
   y=Y[:,b.fi[g]];total=int(y.sum())
   for ki,cl in enumerate(b.classes):shares.append(dict(cohort=c,group=group,gene=g,**{'class':cl},Y=int(y[ki]),total_Y=total,share=float(y[ki]/total) if total else np.nan,n=int(n[ki]),n_fraction=float(n[ki]/n.sum())))
 return dict(P3_class_table=pd.DataFrame(rows),P3_share=pd.DataFrame(shares))
def p3cross(df):
 rr=[]
 for g in OTHER_MAIN:
  for a,b in PAIR_MAP:
   x=df[(df.cohort=='GSE270788')&(df.gene==g)&(df['class']==a)].iloc[0];y=df[(df.cohort=='Kuppe')&(df.gene==g)&(df['class']==b)].iloc[0]
   ready=np.isfinite([x.low,x.high,y.low,y.high]).all()
   label='片側のみ' if not ready else 'AMIで上がったクラス' if x.low>0 and y.low>0 else 'AMIで下がったクラス' if x.high<0 and y.high<0 else 'コホートごと'
   rr.append(dict(gene=g,GSE270788_class=a,Kuppe_class=b,reading=label,GSE270788_B=x.B_class,GSE270788_low=x.low,GSE270788_high=x.high,Kuppe_B=y.B_class,Kuppe_low=y.low,Kuppe_high=y.high))
  for c in COHORTS[:2]:
   paired={a if c=='GSE270788' else b for a,b in PAIR_MAP}
   for cl in [x for x in CLASSES[c] if x not in paired]:rr.append(dict(gene=g,**{c+'_class':cl},reading='片側のみ'))
 return pd.DataFrame(rr)
```
