## Supplementary Software 1 for "*IL18* and pyroptosis-related genes show contrasting expression in human cardiac pericytes and endothelial cells": constants.py

```
import re
MAIN=['IL18','CASP1','CASP4','GSDMD']
MAIN_IDS=['ENSG00000150782','ENSG00000137752','ENSG00000196954','ENSG00000104518']
MY_MARKERS=['C1QA','C1QB','FCER1G','SPI1','TYROBP']
EC_MARKERS=['PECAM1','CDH5','VWF']
PC_MARKERS=['RGS5','KCNJ8','ABCC9']
GENES=MAIN+MY_MARKERS+EC_MARKERS+PC_MARKERS
IDS=MAIN_IDS+['ENSG00000173372','ENSG00000173369','ENSG00000158869','ENSG00000066336','ENSG00000011600','ENSG00000261371','ENSG00000179776','ENSG00000110799','ENSG00000143248','ENSG00000121361','ENSG00000069431']
TARGET=MAIN[2];OTHER_MAIN=[MAIN[0],MAIN[1],MAIN[3]]
SEALED=['IL18R1','IL18RAP','IL1B','IL18BP','CASP5']
SEALED_IDS=['ENSG00000115604','ENSG00000115607','ENSG00000125538','ENSG00000137496','ENSG00000137757']
SEALED_RE=re.compile(r'^(?:'+'|'.join(map(re.escape,SEALED))+r')[-.][0-9]+$')
EXPECTED={'GSE270788':[20611,20536,20534,16109,500,502,2330,19615,31907,29637,27547,21081,2370,21370,21371],'Kuppe':[14698,14640,14638,11553,331,333,1716,14026,22625,20963,19452,15035,1746,15267,15268],'SCP1849':[20611,20536,20534,16109]}
COHORTS=['GSE270788','Kuppe','SCP1849']
GROUPS={'GSE270788':['Donor','AMI','ICM','NICM'],'Kuppe':['control','AMI','ICM'],'SCP1849':['ICM','NF']}
DONORS={'GSE270788':{'Donor':['MA5','MA6','MA13','MA23','MA26','MA29','MA33'],'AMI':['MA9','MA11','MA19','MA20','MA31'],'ICM':['MA7','MA8','MA27','MA30','MA32'],'NICM':['MA10','MA14','MA22','MA24','MA25','MA28']},'Kuppe':{'control':['P1','P7','P8','P17'],'AMI':['P2','P3','P6','P9','P10','P15','P16'],'ICM':['P4','P11','P12','P13','P14','P18','P19','P20']},'SCP1849':{'ICM':['P1364','P1579','P1693','P1703','P1733','P1773','P1800'],'NF':['P1452','P1650','P1690','P1716','P1739','P1763','P1785','P1801']}}
CLASSES={'GSE270788':['Adipocytes','Cardiomyocyte','Endocardium','Endothelium','Epicardium','Fibroblast','Glia','Lymphatics','Mast','Myeloid','Pericyte','Plasma','SMC','TNKCells'],'Kuppe':['Adipocyte','Cardiomyocyte','Cycling cells','Endothelial','Fibroblast','Lymphoid','Mast','Myeloid','Neuronal','Pericyte','vSMCs']}
EC={'GSE270788':'Endothelium','Kuppe':'Endothelial','SCP1849':'EC_std'}
PC='Pericyte';MY='Myeloid'
BROAD=['Endothelium','Endocardium','Lymphatics']
SCP_EC=['EC-General capillary','EC-KCNIP4','EC-Angiogenic','EC-Arterial']
PAIR_MAP=[('Endothelium','Endothelial'),('Pericyte','Pericyte'),('Myeloid','Myeloid'),('Fibroblast','Fibroblast'),('Cardiomyocyte','Cardiomyocyte'),('TNKCells','Lymphoid'),('SMC','vSMCs'),('Mast','Mast'),('Adipocytes','Adipocyte')]
BASE_SEED=2026102250000
def seed(use,co,i):return BASE_SEED+1000*use+100*COHORTS.index(co)+i
```
