## Supplementary Software 1 for "*IL18* and pyroptosis-related genes show contrasting expression in human cardiac pericytes and endothelial cells": diagnose_index.py

```
from runtime import *
from prior import prior
a=read('stage0/nuclei_Kuppe.tsv').set_index('raw_row').sort_index()
b=prior('C','stage0/nuclei_Kuppe.tsv','stage0');b['raw_row']=b.raw_row.astype(int);b=b.set_index('raw_row').sort_index()
rows=[dict(column=k,PASS=a[k].astype(str).tolist()==b[k].astype(str).tolist()) for k in set(a.columns)&set(b.columns)-{'file'}]
table('stage0/INDEX_TYPE_DIAGNOSIS.tsv',rows)
log('IMPLEMENTATION_DIAGNOSIS',stage='stage0',reason='Prior TSV key parsed as string, generated key numeric; key types normalized',PASS=all(x['PASS'] for x in rows))
print('KEY_NORMALIZATION_MATCH',all(x['PASS'] for x in rows),'COLUMNS',len(rows))
```
