## Supplementary Software 1 for "*IL18* and pyroptosis-related genes show contrasting expression in human cardiac pericytes and endothelial cells": finalize_stop.py

```
from runtime import *
from constants import *
import csv
from stage3 import report,final_checks,QA,mdtable
def main():
 check(json.loads((R/'STATUS.json').read_text())['status']=='STOP','expected terminal STOP')
 rows=read('stage2/RECHECK.tsv');bad=rows[~rows.PASS].copy()
 # Diagnostic only: preserve and inspect categorical bytes, never rerun analysis or checks.
 with (R/'stage1/P1a_library_table.tsv').open() as f:
  rr=list(csv.DictReader(f,delimiter='\t'))
 rawlabels=[r['fallback'] for r in rr if r['cohort']=='Kuppe' and r['source']==MY]
 parsed=pd.read_csv(R/'stage1/P1a_library_table.tsv',sep='\t');parsed=parsed[(parsed.cohort=='Kuppe')&(parsed.source==MY)]
 diag=dict(scope='Read-only diagnosis of already written category labels; not a repair, recheck or scientific rerun.',failed_items=len(bad),total_items=len(rows),passed_items=int(rows.PASS.sum()),failed_category=sorted(set(x.split('/')[0] for x in bad.item)),raw_category_counts={v:rawlabels.count(v) for v in sorted(set(rawlabels))},default_parser_missing_count=int(parsed.fallback.isna().sum()),code_reason='readnum uses pandas default NA conversion; expected fallback is the literal NA category; ck string comparison sees nan versus NA.',action='Terminal STOP retained. The single stage2 repair allowance has already been used. No further correction or analysis rerun.')
 jwrite('stage2/STOP_DIAGNOSIS.json',diag)
 (R/'logs/REPORT_STAGE2_STOP_SNAPSHOT.md').write_bytes((R/'REPORT.md').read_bytes())
 text=report().replace('全段階を実行し、下記の機械検査で判定する。最終状態は STATUS.json と本書末尾。','STOP（段2・独立検算）。段0、段0.5、段1a、段1b、段1cは完了。独立検算は全項目を処理したが28項目が不一致となり、最終PASSには達していない。段1の結果表は未検収の成果として保持する。')
 text+='\n## 段2の停止原因と完了範囲\n\n独立検算11,534項目のうち11,506項目は一致し、28項目はKuppeのMyeloid混入源のfallbackラベル比較で不一致となった。数値を比較した項目の不一致は0件。CSV上の文字列NAが検算のpandas読取で欠測値nanへ変換され、文字列NAとの比較で不一致になっていることを、生成済みのラベルだけで確認した。原本の再読込・新しい数値計算・再検算はしていない。\n\n段2は真偽値配列の比較例外に対して1回の修正を使用済みである。今回さらに残ったラベル変換不一致については、依頼書§7・§10に従いコードを変更せずSTOPとした。科学的な不一致が示されたとは扱わず、技術的な検収未了として保持する。仕様、段1のコードと結果、入力、原稿は変更していない。\n\n'
 text+=mdtable(bad)+'\n'
 text+='完了: 入力92件の同一性・metadata・期待値照合、人工部品試験156件、合成全経路、段1aの1,619件一致、段1bの内部照合、指定された第1部〜第3部の表作成。\n未了: 段2の全件PASS、バッチ最終PASS。原稿への反映・追加解析・外部送信は未実行。\n'
 (R/'REPORT.md').write_text(text)
 (R/'00_PROMPT.md').write_text('1. REPORT.mdの状態・末尾の段2停止原因とSTATUS.json\n2. stage2/STOP_DIAGNOSIS.jsonとRECHECK.tsv・RECHECK.json\n3. input/の開始時・終了時の照合\n4. stage0/SPEC_FROZEN.jsonとmetadata照合・封印除外\n5. stage05/の人工試験と全経路試験\n6. stage1/の関門・内部照合と未検収の結果表\n7. code/とamendments/、logs/STAGE_LOG.jsonl\n8. stage3/の終了時検査、MANIFEST.tsv\n\n結果は探索（結果を見て計画した追加解析）として扱う。論文での使い方は Claude が提案し、先生が決める（2026-10-22）。\n')
 final_checks() # Output/input preservation and scope checks only; cannot lift the STOP.
 jwrite('STATUS.json',dict(status='STOP',stage='stage2',reason='28 categorical fallback comparisons did not pass after the single allowed stage2 repair; no further repair or rerun.',input_preserved=all(x['PASS'] for x in QA if x['item']=='input_preserved'),completed=['stage0','stage05','stage1a','stage1b','stage1c'],independent_checks=dict(total=len(rows),passed=int(rows.PASS.sum()),failed=len(bad))))
 log('STOP',stage='stage2',reason='Terminal closure; category parsing discrepancy retained without additional repair',closure=True)
 with (R/'REPORT.md').open('a') as f:
  f.write('\n## 終了時保存検査\n\n'+mdtable(pd.DataFrame(QA)[['item','PASS']])+'\n最終状態: STOP（段2）。技術的なラベル比較の未検収を残して終了。\n')
 manifest()
 inv=read('MANIFEST.tsv');check(all((R/r['path']).stat().st_size==int(r['bytes']) and sha(R/r['path'])==r['sha256'] for r in inv.to_dict('records')),'manifest readback failed')
 actual={str(p.relative_to(R)) for p in R.rglob('*') if p.is_file() and str(p.relative_to(R))!='MANIFEST.tsv'};check(set(inv.path)==actual,'manifest set mismatch')
 print(json.dumps(dict(output=str(R),REPORT_SHA256=sha(R/'REPORT.md'),status='STOP',stage='stage2',manifest_files=len(inv),input_preserved=True,closure_checks_failed=[x['item'] for x in QA if not x['PASS']]),ensure_ascii=False))
if __name__=='__main__':main()
```
