## Supplementary Software 1 for "*IL18* and pyroptosis-related genes show contrasting expression in human cardiac pericytes and endothelial cells": inspect_sources.py

```
import json,hashlib,sys
from pathlib import Path
from datetime import datetime
from zoneinfo import ZoneInfo
r=Path(__file__).resolve().parents[1]
base=Path('/Users/daisuke_oryoji_1/Projects/解析/Cardiac_Analysis/reviews')
allowed={'cas_common':base/'P2026013_CASP4_01_20261022-180742/code/common.py','cas_stage0':base/'P2026013_CASP4_01_20261022-180742/code/stage0.py','dis_stage0':base/'P2026013_DISEASE_ISCH_01_20261022-082636/code/stage0.py','dis_stage1':base/'P2026013_DISEASE_ISCH_01_20261022-082636/code/stage1.py','cas_stage1a':base/'P2026013_CASP4_01_20261022-180742/code/stage1a.py','cas_stage1b':base/'P2026013_CASP4_01_20261022-180742/code/stage1b.py'}
for key in sys.argv[1:]:
 p=allowed[key]
 with (r/'logs/STAGE_LOG.jsonl').open('a') as f:f.write(json.dumps({'event':'SOURCE_CODE_READ','stage':'stage0','time':datetime.now(ZoneInfo('Asia/Tokyo')).isoformat(),'path':str(p),'script_sha256':hashlib.sha256(Path(__file__).read_bytes()).hexdigest()})+'\n')
 print('SOURCE',key);print(p.read_text())
```
