## Supplementary Software 1 for "*IL18* and pyroptosis-related genes show contrasting expression in human cardiac pericytes and endothelial cells": metaio.py

```
import h5py
import numpy as np
def decode(a):return np.array([x.decode() if isinstance(x,bytes) else str(x) for x in a])
def obscol(g,c):
 x=g[c]
 if isinstance(x,h5py.Group):
  cats=decode(x['categories'][:]);codes=x['codes'][:];return np.where(codes>=0,cats[np.maximum(codes,0)],'NA')
 a=x[:]
 if '__categories' in g and c in g['__categories']:return decode(g['__categories'][c][:])[a]
 return decode(a) if a.dtype.kind in 'OSU' else a
```
