## Supplementary Software 1 for "*IL18* and pyroptosis-related genes show contrasting expression in human cardiac pericytes and endothelial cells": paths.py

```
from pathlib import Path
PREP=Path('/Users/daisuke_oryoji_1/Projects/解析/Cardiac_Analysis/reviews/P2026013_ISCH_PREP_20261008')
PUB=Path('/Users/daisuke_oryoji_1/Downloads/P2026013_ISCH_PUBLIC')
D=Path('/Users/daisuke_oryoji_1/Projects/解析/Cardiac_Analysis/reviews/P2026013_DISEASE_ISCH_01_20261022-082636')
C=Path('/Users/daisuke_oryoji_1/Projects/解析/Cardiac_Analysis/reviews/P2026013_CASP4_01_20261022-180742')
EL=Path('/Users/daisuke_oryoji_1/Documents/Codex/2026-10-21/p2026013-isch-additional-eligibility-01')
KFILE=PUB/'Zenodo6578047/snRNA-seq-submission.h5ad'
SFILE=PUB/'SCP1849/ICM_scportal_05.24.2022.h5ad'
```
