## Supplementary Software 1 for "*IL18* and pyroptosis-related genes show contrasting expression in human cardiac pericytes and endothelial cells": prior.py

```
from runtime import *
from constants import MAIN,TARGET
BASE=Path('/Users/daisuke_oryoji_1/Projects/解析/Cardiac_Analysis/reviews')
D=BASE/'P2026013_DISEASE_ISCH_01_20261022-082636'
C=BASE/'P2026013_CASP4_01_20261022-180742'
def prior(which,rel,stage,values=False):
 p=(D if which=='D' else C)/rel
 name=p.name
 if name=='MANIFEST.tsv':keys=['path','bytes','sha256']
 elif name=='donor_class_target.tsv':keys=['cohort','donor_id','group','class','gene','N','n','eligible']+(['y'] if values else [])
 elif name=='B_pooled.tsv':keys=['cohort','comparison','gene','n_disease','n_control']+[f'{g}_{k}_sum_N' for g in ['disease','control'] for k in ['EC','PC']]+([f'{g}_{k}_sum_y' for g in ['disease','control'] for k in ['EC','PC']]+['B_pool'] if values else [])
 elif name=='donor_class_casp4.tsv':keys=['cohort','donor_id','group','class','n','N','eligible','batch','results_batch']+(['y','M'] if values else [])
 elif name=='library_class_casp4.tsv':keys=['cohort','donor_id','group','sample','class','n','N','region_novel','region_zone_description','days_after_infarction_source']+(['y','M'] if values else [])
 elif name.startswith('C_units_'):keys=['cohort','donor_id','group','class','n','N','eligible','batch','results_batch']
 elif name=='D_patient_region.tsv':keys=['donor_id','region_novel','group','region_zone_description','days_after_infarction_source','sample','EC_n','EC_N','PC_n','PC_N']+(['EC_y','PC_y'] if values else [])
 elif name=='A_class_table.tsv':keys=['cohort','class']+(['B_class','AMI_sum_y','AMI_sum_N','Donor_sum_y','Donor_sum_N','control_sum_y','control_sum_N'] if values else [])
 elif name=='A_results_batch.tsv':keys=['cohort','class']+(['B_class'] if values else [])
 elif rel.startswith('stage0/'):keys=None
 else:raise RuntimeError('unapproved previous table')
 if values:
  stages=['stage1a','stage2'] if name in ['donor_class_target.tsv','B_pooled.tsv','donor_class_casp4.tsv','library_class_casp4.tsv'] else ['stage1c','stage2']
  check(stage in stages,'previous value access at wrong stage')
 out=[]
 with p.open() as f:
  reader=csv.reader(f,delimiter='\t');head=next(reader);ix={v:i for i,v in enumerate(head)}
  keys=head if keys is None else [k for k in keys if k in ix]
  log('PRIOR_TABLE_READ',stage=stage,table=str(p),columns=keys)
  for row in reader:
   if name=='donor_class_target.tsv' and row[ix['cohort']] not in ['GSE270788','Kuppe','SCP1849']:continue
   if name=='B_pooled.tsv':
    c=row[ix['cohort']]
    if c not in ['GSE270788','Kuppe'] or row[ix['gene']]!=TARGET or row[ix['comparison']]!=('AMI − Donor' if c=='GSE270788' else 'AMI − control'):continue
   if name in ['A_class_table.tsv','A_results_batch.tsv'] and row[ix['class']]!='Pericyte':continue
   out.append({k:row[ix[k]] for k in keys})
 return pd.DataFrame(out)
def prior_array(c,stage):
 check(stage in ['stage1b','stage2'],'previous array stage')
 p=C/'stage1'/('C_pseudobulk_'+c+'.npy')
 log('PRIOR_TABLE_READ',stage=stage,table=str(p),columns=['array_all_nonsealed'])
 return np.load(p)
```
