## Supplementary Software 1 for "*IL18* and pyroptosis-related genes show contrasting expression in human cardiac pericytes and endothelial cells": runtime.py

```
import os,sys,json,csv,hashlib,re,math,itertools
from pathlib import Path
from datetime import datetime
from zoneinfo import ZoneInfo
R=Path(__file__).resolve().parents[1]
for k,v in json.loads((R/'env/CHILD_ENV.json').read_text())['overrides'].items():os.environ[k]=v
sys.dont_write_bytecode=True
import numpy as np,pandas as pd
REQ=Path('/Users/daisuke_oryoji_1/Documents/Codex/2026-10-22/p2026013-isch-02/REQUEST_P2026013_ISCH_02_20261022.md')
REQ_SHA='822e7f743b9343aa6cafe2c98a75d8a583b140c2101ebe71e932ca6798762721'
def sha(p):
 h=hashlib.sha256()
 with open(p,'rb') as f:
  for b in iter(lambda:f.read(8*1024*1024),b''):h.update(b)
 return h.hexdigest()
def cv(x):
 if isinstance(x,np.generic):return x.item()
 if isinstance(x,np.ndarray):return x.tolist()
 if isinstance(x,Path):return str(x)
 raise TypeError(type(x).__name__)
def jwrite(p,o):(R/p).write_text(json.dumps(o,ensure_ascii=False,indent=2,default=cv)+'\n')
def table(p,o,columns=None):
 df=o if isinstance(o,pd.DataFrame) else pd.DataFrame(o,columns=columns)
 df.to_csv(R/p,sep='\t',index=False,float_format='%.17g',na_rep='NA')
def read(p,**kw):return pd.read_csv(R/p,sep='\t',keep_default_na=False,float_precision='round_trip',**kw)
def log(event,**kw):
 with (R/'logs/STAGE_LOG.jsonl').open('a') as f:f.write(json.dumps(dict(event=event,time=datetime.now(ZoneInfo('Asia/Tokyo')).isoformat(),**kw),ensure_ascii=False,default=cv)+'\n')
def check(x,msg):
 if not x:raise RuntimeError(msg)
def natural(x):return tuple(int(y) if y.isdigit() else y for y in re.split(r'(\d+)',str(x)))
def records():return [json.loads(l) for l in (R/'logs/STAGE_LOG.jsonl').read_text().splitlines()]
def begin(stage,script):
 check(sha(REQ)==REQ_SHA and REQ.read_bytes().count(b'\n')==1711,'request identity mismatch')
 log('STAGE_START',stage=stage,script=str(Path(script).relative_to(R)),sha256=sha(script))
 table('code/CODE_SHA256.tsv',[dict(path=str(p.relative_to(R)),sha256=sha(p)) for p in sorted((R/'code').rglob('*.py'))])
def finish(stage):
 log('STAGE_END',stage=stage,files={str(p.relative_to(R)):sha(p) for p in sorted((R/stage if stage not in ['stage1a','stage1b','stage1c'] else R/'stage1').rglob('*')) if p.is_file()})
 print(stage+'_PASS',flush=True)
def enforce(stage):
 es=records();fs=[e for e in es if e['event']=='SPEC_FROZEN'];qs=[e for e in es if e['event']=='STAGE05_DONE']
 check(bool(fs and qs),'missing frozen spec or artificial QA');check(sha(R/'stage0/SPEC_FROZEN.json')==fs[-1]['sha256'],'frozen specification changed');check(qs[-1]['PASS'],'artificial QA fail')
 for p,h in qs[-1]['code_sha256'].items():
  am=[e for e in es if e['event']=='CODE_AMENDMENT' and e.get('file')==p]
  check(sha(R/p)==(am[-1]['new_sha'] if am else h),'tested code changed '+p)
 ev=[e['event'] for e in es]
 check('GATE_FAIL' not in ev and 'FULL_READ_CHECK_FAIL' not in ev,'prior failure')
 if stage in ['stage1b','stage1c','stage2']:check('GATE_PASS' in ev,'missing gate pass')
 if stage in ['stage1c','stage2']:check('FULL_READ_CHECK_PASS' in ev,'missing full read pass')
 if stage=='stage2':check('ANALYSIS_DONE' in ev,'missing analysis completion')
def end_inputs():
 rows=[]
 for z in read('input/INPUT_SHA256_START.tsv').to_dict('records'):
  p=Path(z['path']);st=p.stat();big=p.suffix in ['.h5','.h5ad'] or p.name=='ICM_MetaData_V1.txt'
  ok=(st.st_size==int(z['bytes']) and st.st_mtime_ns==int(z['mtime_ns'])) if big else sha(p)==z['sha256']
  rows.append(dict(path=str(p),check='bytes+mtime_ns' if big else 'SHA256',PASS=ok,bytes=st.st_size,mtime_ns=st.st_mtime_ns,sha256='' if big else sha(p)))
 table('input/INPUT_END_CHECK.tsv',rows)
 old=json.loads((R/'input/DIRECTORY_SETS_START.json').read_text());new={p:dict(PASS=sorted(x.name for x in Path(p).iterdir())==v,actual=sorted(x.name for x in Path(p).iterdir())) for p,v in old.items()}
 jwrite('input/DIRECTORY_SETS_END_CHECK.json',new)
 return all(z['PASS'] for z in rows) and all(z['PASS'] for z in new.values())
def manifest():
 table('MANIFEST.tsv',[dict(path=str(p.relative_to(R)),bytes=p.stat().st_size,sha256=sha(p)) for p in sorted(R.rglob('*')) if p.is_file() and p!=R/'MANIFEST.tsv'])
def fail(stage,e):
 log('STOP',stage=stage,reason=str(e));ok=end_inputs()
 jwrite('STATUS.json',dict(status='STOP',stage=stage,reason=str(e),input_preserved=ok))
 (R/'REPORT.md').write_text('対象バッチ: P2026013-ISCH-02\n探索（結果を見て計画した追加解析）。DISEASE-ISCH-01 と CASP4-01 の結果を見た後に計画した\n\n状態: STOP\n段: '+stage+'\n理由: '+str(e)+'\n\n依頼書を読む前の操作: 貼付文の読み取り、自動提示の会話・環境情報。過去の会話の値は本バッチの仕様・入力に使用していない。\n入力保存の終了時照合: '+str(ok)+'\n既存run・原稿・管理記録は変更していない。未完の段は実行していない。\nHOMEは上位指示により維持し、明示的な一時・キャッシュは新規run内に固定した。\n')
 (R/'00_PROMPT.md').write_text('REPORT.md → STATUS.json → logs/STAGE_LOG.jsonl → input/ → 完了した段の表 → code/ → MANIFEST.tsv の順に確認してください。\n結果は探索（結果を見て計画した追加解析）として扱う。論文での使い方は Claude が提案し、先生が決める（2026-10-22）。\n')
 manifest();print('STOP',stage,str(e),flush=True)
```
