## Supplementary Software 1 for "*IL18* and pyroptosis-related genes show contrasting expression in human cardiac pericytes and endothelial cells": stage0.py

```
from runtime import *
from constants import *
from paths import *
from metaio import *
from prior import prior
assert_=check
writejson=jwrite
FEATURE_EXPECTED=EXPECTED
def features(names,ids,bio,c,p):
 fmap=[];exc=[];badset=set()
 for j,(g,e) in enumerate(zip(GENES if c!='SCP1849' else MAIN,IDS if c!='SCP1849' else MAIN_IDS)):
  a=np.flatnonzero(names==g);b=np.flatnonzero(ids==e) if ids is not None else a
  good=len(a)==len(b)==1 and a[0]==b[0]
  if j<4:check(good,'main feature not uniquely identified')
  k=int(a[0]) if good else -1
  fmap.append(dict(cohort=c,file=str(p),gene=g,index=k,id=e if ids is not None else '',expected=EXPECTED[c][j],expected_match=k==EXPECTED[c][j],status='identified' if good else 'unmeasured_or_ambiguous'))
 for i,(g,e) in enumerate(zip(SEALED,SEALED_IDS)):
  a=np.flatnonzero(names==g);b=np.flatnonzero(ids==e) if ids is not None else np.array([],int)
  su=np.array([j for j,s in enumerate(names) if re.fullmatch(re.escape(g)+r'[-.][0-9]+',s)],int)
  check(len(a)>0 or len(b)>0,'sealed identifier missing #'+str(i+1))
  if ids is None:check(not np.any(names==e),'sealed identifier in symbol axis #'+str(i+1))
  u=sorted(set(a)|set(b)|set(su));badset.update(u)
  exc.append(dict(cohort=c,file=str(p),symbol=g,id=e,names_found=','.join(map(str,a)),ids_found=','.join(map(str,b)),suffix_found=','.join(map(str,su)),excluded=','.join(map(str,u)) if c!='SCP1849' else ''))
 if c=='SCP1849':return fmap,exc,None
 keep=np.array([j for j in range(len(names)) if j not in badset]);mapping=np.full(len(names),-1,int);mapping[keep]=np.arange(len(keep))
 np.save(R/'stage0'/('compression_map_'+(p.stem if c=='GSE270788' else c)+'.npy'),mapping)
 feat=pd.DataFrame(dict(original_index=keep,compressed_index=np.arange(len(keep)),symbol=names[keep]))
 if ids is not None:feat['id']=ids[keep]
 if bio is not None:feat['feature_biotype']=bio[keep]
 return fmap,exc,feat
def gse():
 m=pd.read_csv(PUB/'GSE270788/GSE270788_metadata.csv.gz',usecols=['barcode','sample','HF.etiology','cell.type.l1','predicted.celltype'])
 assert_(len(m)==46384 and set(m['cell.type.l1'])==set(CLASSES['GSE270788']),'GSE population or class set mismatch')
 roster=pd.read_csv(PREP/'SAMPLE_TABLES/GSE270788_samples_donors_disease.tsv',sep='\t').set_index('sample')
 batch=pd.read_csv(PREP/'SAMPLE_TABLES/GSE270788_prefix_vs_author_sample_order.tsv',sep='\t').set_index('sample')
 prefix=pd.read_csv(PREP/'SAMPLE_TABLES/GSE270788_barcode_prefix_map.tsv',sep='\t').set_index('sample')
 inp=read('input/INPUT_SHA256_START.tsv');files=[Path(p) for p in inp.path if str(p).endswith('.h5')]
 cells=[];fm=[];ex=[];ref=None;allmaps=[]
 for sample in [d for g in GROUPS['GSE270788'] for d in DONORS['GSE270788'][g]]:
  rr=roster.loc[sample];pp=[p for p in files if p.name.startswith(rr.GSM+'_')];assert_(len(pp)==1,'H5 mapping');p=pp[0]
  a=m[m['sample']==sample].copy();a['raw_barcode']=a.barcode.str.replace(r'^s\d+_','',regex=True)
  assert_((a['HF.etiology']==rr.HF_etiology).all(),'clinical mismatch')
  assert_(a.barcode.str.extract(r'^(s\d+)_')[0].eq(prefix.loc[sample,'barcode_prefix']).all(),'prefix mismatch')
  pre=pd.read_csv(PREP/'COVERAGE'/f'GSE270788_{sample}_barcode_QC.tsv',sep='\t').set_index('raw_barcode')
  with h5py.File(p,'r') as f:
   h=f['matrix'];ft=h['features/feature_type'].asstr()[:];assert_((ft[:36601]=='Gene Expression').all() and not (ft[36601:]=='Gene Expression').any(),'Gene Expression prefix')
   names=h['features/name'].asstr()[:36601];ids=h['features/id'].asstr()[:36601]
   ff,ee,feat=features(names,ids,None,'GSE270788',p);fm+=ff;ex+=ee
   if ref is None:ref=feat.copy();table('stage0/C_features_GSE270788.tsv',feat)
   same=ref['id'].tolist()==feat['id'].tolist() and ref.symbol.tolist()==feat.symbol.tolist()
   assert_(set(ref['id'])==set(feat['id']),'C feature ID sets differ')
   if not same:
    compressed_to_ref=np.array([ref.set_index('id').loc[x,'compressed_index'] for x in feat['id']])
    np.save(R/'stage0'/('align_'+p.stem+'.npy'),compressed_to_ref)
   allmaps.append(dict(file=str(p),same_order=same))
   bc=h['barcodes'].asstr()[:];lookup={s:i for i,s in enumerate(bc)};assert_(len(lookup)==len(bc),'duplicate raw barcode')
   ptr=h['indptr'][:];totals=[];cols=[]
   for row in a.to_dict('records'):
    j=lookup[row['raw_barcode']];lo,hi=int(ptr[j]),int(ptr[j+1]);ix=h['indices'][lo:hi]
    assert_((np.diff(ix.astype(np.int64))>0).all(),'unsorted sparse indices')
    nRNA=int(np.searchsorted(ix,36601));v=h['data'][lo:lo+nRNA].astype(np.float64)
    bad=int((~np.isfinite(v)|(v<0)|(v!=np.floor(v))).sum());assert_(bad==0,'RNA QC invalid elements count='+str(bad))
    N=float(np.sum(v));assert_(N==np.floor(N),'noninteger total')
    q=pre.loc[row['raw_barcode']]
    assert_(str(q.matched_metadata).lower()=='true','annotation match flag')
    assert_(N==q.total_RNA_count_all_features and row['cell.type.l1']==q['cell.type.l1'] and row['predicted.celltype']==q['predicted.celltype'],'GSE count/annotation mismatch')
    totals.append(int(N));cols.append(j)
  bb=batch.loc[sample,'batch_dir'];a['cohort']='GSE270788';a['donor_id']=sample;a['group']=rr.HF_etiology;a['class']=a['cell.type.l1'];a['N']=totals;a['raw_col']=cols;a['file']=str(p);a['batch_dir']=bb;a['batch']='batch3' if bb in ('batch3','batch3_additional_sequencing') else bb;a['excluded']=False
  cells.append(a[['cohort','donor_id','group','class','N','raw_col','file','sample','batch','batch_dir','barcode','predicted.celltype','excluded']])
  print('stage0_GSE_metadata_QC',sample,flush=True)
 c=pd.concat(cells,ignore_index=True)
 for g,expect in [('Donor',['MA5','MA6','MA13']),('AMI',['MA9','MA11'])]:assert_(set(c.loc[(c.group==g)&(c.batch=='Results'),'donor_id'])==set(expect),'Results batch donor mismatch')
 table('stage0/nuclei_GSE270788.tsv',c);table('stage0/feature_order_check.tsv',allmaps)
 return c,fm,ex

def kuppe():
 with h5py.File(KFILE,'r') as f:
  keys=['_index','sample','patient','patient_region_id','major_labl','cell_type_original','n_counts']
  o=pd.DataFrame({k:obscol(f['obs'],k) for k in keys});o.rename(columns={'_index':'barcode'},inplace=True);o['raw_row']=np.arange(len(o))
  pre=pd.read_csv(PREP/'COVERAGE/Kuppe_obs_identity_and_global_QC.tsv',sep='\t',usecols=['barcode'])
  assert_(o.barcode.tolist()==pre.barcode.tolist(),'Kuppe obs order')
  meta=pd.read_csv(PREP/'SAMPLE_TABLES/Kuppe_RNA_29_assays_clinical_regions.tsv',sep='\t',keep_default_na=False)
  cols=['sample_id','patient','patient_region_id','clinical_group_from_Table1','region_novel','region_zone_description','days_after_infarction_source']
  j=o.merge(meta[cols],left_on='sample',right_on='sample_id',how='left',validate='many_to_one',suffixes=('','_table'),indicator=True)
  assert_((j['_merge']=='both').all() and (j.patient==j.patient_table).all() and (j.patient_region_id==j.patient_region_id_table).all(),'Kuppe metadata join')
  assert_(set(j.cell_type_original)==set(CLASSES['Kuppe']),'Kuppe class set')
  h=f['raw/X'];fmt=str(h.attrs['encoding-type']);n=len(h['data']);tot=np.zeros(len(o),np.float64);bad=np.zeros(3,np.int64)
  if fmt=='csc_matrix':
   for lo in range(0,n,2000000):
    v=h['data'][lo:lo+2000000].astype(np.float64);ix=h['indices'][lo:lo+2000000]
    bad+=np.array([(~np.isfinite(v)).sum(),(v<0).sum(),(v!=np.floor(v)).sum()])
    tot+=np.bincount(ix,weights=v,minlength=len(o))
  elif fmt=='csr_matrix':
   ptr=h['indptr'][:]
   for i in range(len(o)):
    v=h['data'][int(ptr[i]):int(ptr[i+1])].astype(np.float64);bad+=np.array([(~np.isfinite(v)).sum(),(v<0).sum(),(v!=np.floor(v)).sum()]);tot[i]=v.sum()
  else:raise RuntimeError('unsupported sparse format')
  qc=dict(format=fmt,dtype=str(h['data'].dtype),indices_dtype=str(h['indices'].dtype),indptr_dtype=str(h['indptr'].dtype),indptr_length=len(h['indptr']),stored_values=n,nonfinite=bad[0],negative=bad[1],noninteger=bad[2],match_fraction=float(np.mean(tot==o.n_counts.to_numpy(float))),PASS=bad.sum()==0)
  writejson('stage0/kuppe_count_layer_qc.json',qc);assert_(bad.sum()==0,'Kuppe QC invalid elements count='+str(int(bad.sum())))
  assert_((tot==np.floor(tot)).all(),'noninteger library total');j['N']=tot.astype(np.int64)
  fm,ex,feat=features(decode(f['raw/var/_index'][:]),None,obscol(f['raw/var'],'feature_biotype'),'Kuppe',KFILE)
  table('stage0/C_features_Kuppe.tsv',feat)
 j['cohort']='Kuppe';j['donor_id']=j.patient;j['group']=j.clinical_group_from_Table1;j['class']=j.cell_type_original;j['excluded']=j.patient=='P5'
 cols=['cohort','donor_id','group','class','N','raw_row','sample','region_novel','region_zone_description','days_after_infarction_source','major_labl','patient_region_id','barcode','excluded']
 j=j[cols];table('stage0/nuclei_Kuppe.tsv',j);return j,fm,ex
def scp():
 with h5py.File(SFILE,'r') as f:
  o=pd.DataFrame({k:obscol(f['obs'],k) for k in ['donor_id','sub_cluster']});o['NAME']=decode(f['obs/_index'][:]);o['raw_row']=np.arange(len(o))
  m=pd.read_csv(EL/'sources/ICM_MetaData_V1.txt',sep='\t',skiprows=[1],keep_default_na=False,usecols=['NAME','donor_id','sub_cluster','cell_type'])
  j=o.merge(m,on='NAME',how='left',validate='one_to_one',suffixes=('','_meta'),indicator=True)
  check((j['_merge']=='both').all() and (j.donor_id==j.donor_id_meta).all() and (j.sub_cluster==j.sub_cluster_meta).all(),'SCP metadata join')
  fm,ex,_=features(decode(f['var/_index'][:]),decode(f['var/gene_ids'][:]),None,'SCP1849',SFILE)
  h=f['layers/cellranger_raw'];check(str(h.attrs['encoding-type'])=='csr_matrix','SCP sparse format')
  ptr=h['indptr'][:];tot=np.zeros(len(o),np.int64);bad=np.zeros(3,np.int64)
  for lo in range(0,len(o),2000):
   hi=min(len(o),lo+2000);a,b=int(ptr[lo]),int(ptr[hi]);v=h['data'][a:b].astype(float)
   bad+=np.array([(~np.isfinite(v)).sum(),(v<0).sum(),(v!=np.floor(v)).sum()])
   cum=np.r_[0.,np.cumsum(v)];ss=cum[ptr[lo+1:hi+1]-a]-cum[ptr[lo:hi]-a];check((ss==np.floor(ss)).all(),'SCP noninteger N');tot[lo:hi]=ss.astype(np.int64)
  jwrite('stage0/scp1849_count_layer_qc.json',dict(format=str(h.attrs['encoding-type']),dtype=str(h['data'].dtype),stored_values=len(h['data']),nonfinite=bad[0],negative=bad[1],noninteger=bad[2],PASS=bad.sum()==0));check(bad.sum()==0,'SCP invalid values count='+str(int(bad.sum())))
 j['N']=tot;j['EC_std']=j.sub_cluster.isin(SCP_EC);j['EC_cap']=j.sub_cluster==SCP_EC[0];j['PC']=j.cell_type=='CL_0000669';check(not(j.EC_std&j.PC).any(),'SCP class overlap')
 dm=pd.read_csv(EL/'outputs/SCP1849_DONOR_CELL_COUNTS.tsv',sep='\t').set_index('donor_id')
 j['group']=j.donor_id.map(dm.group);j['cohort']='SCP1849';check(j.group.notna().all(),'SCP group join')
 j=j[['cohort','donor_id','group','NAME','raw_row','sub_cluster','cell_type','EC_std','EC_cap','PC','N']]
 table('stage0/nuclei_SCP1849.tsv',j);return j,fm,ex

def derive(g,k,s):
 donor=[];lib=[]
 for c,nuc in [('GSE270788',g),('Kuppe',k[~k.excluded])]:
  classes=CLASSES[c]+(['EC_broad'] if c=='GSE270788' else [])
  for sample,z in nuc.groupby('sample',sort=False):
   for cl in classes:
    a=z[z['class'].isin(BROAD)] if cl=='EC_broad' else z[z['class']==cl]
    row=dict(cohort=c,donor_id=z.donor_id.iloc[0],group=z.group.iloc[0],sample=sample,**{'class':cl},n=len(a),N=int(a.N.sum()))
    for col in ['region_novel','region_zone_description','days_after_infarction_source']:row[col]=z[col].iloc[0] if col in z else ''
    lib.append(row)
  for group in GROUPS[c]:
   check(set(nuc.loc[nuc.group==group,'donor_id'])==set(DONORS[c][group]),'donor groups mismatch')
   for d in DONORS[c][group]:
    z=nuc[nuc.donor_id==d];batch=z.batch.iloc[0] if c=='GSE270788' else ''
    for cl in classes:
     a=z[z['class'].isin(BROAD)] if cl=='EC_broad' else z[z['class']==cl]
     donor.append(dict(cohort=c,donor_id=d,group=group,**{'class':cl},n=len(a),N=int(a.N.sum()),eligible=len(a)>=30 and a.N.sum()>0,batch=batch,results_batch=batch=='Results'))
 for group in GROUPS['SCP1849']:
  for d in DONORS['SCP1849'][group]:
   z=s[s.donor_id==d]
   for cl in ['EC_std','EC_cap','PC']:
    a=z[z[cl]]
    donor.append(dict(cohort='SCP1849',donor_id=d,group=group,**{'class':cl},n=len(a),N=int(a.N.sum()),eligible=len(a)>=30 and a.N.sum()>0,batch='',results_batch=False))
 dep=pd.DataFrame(donor);ld=pd.DataFrame(lib)
 table('stage0/donor_class_depth.tsv',dep);table('stage0/library_class_depth.tsv',ld)
 zones=[];comp=[]
 for (d,zone),z in k[~k.excluded].groupby(['donor_id','region_zone_description'],sort=False):
  gr=z.group.iloc[0];r=dict(donor_id=d,group=gr,zone=zone,sample='; '.join(sorted(z['sample'].unique(),key=natural)),days_after_infarction_source='; '.join(sorted(z.days_after_infarction_source.unique(),key=natural)),ALL_n=len(z),ALL_N=int(z.N.sum()))
  for cl,tag in [(EC['Kuppe'],'EC'),(PC,'PC'),(MY,'Myeloid')]:
   a=z[z['class']==cl];r[tag+'_n']=len(a);r[tag+'_N']=int(a.N.sum());r[tag+'_fraction']=len(a)/len(z)
  r['paired_eligible']=r['EC_n']>=30 and r['PC_n']>=30 and r['EC_N']>0 and r['PC_N']>0
  r['stratum']=0 if gr=='control' else 4 if gr=='ICM' else {'RZ':1,'BZ':2,'IZ':3}[zone]
  if not r['paired_eligible']:r['stratum']=-1
  zones.append(r)
  for cl in CLASSES['Kuppe']:comp.append(dict(donor_id=d,group=gr,zone=zone,**{'class':cl},n=int((z['class']==cl).sum()),fraction=float((z['class']==cl).mean()),stratum=r['stratum']))
 zu=pd.DataFrame(zones);table('stage0/zone_units.tsv',zu);table('stage0/composition_zone.tsv',comp)
 broad=[];scpout=[]
 for c,cls,output in [('GSE270788',['EC_broad','EC','PC'],broad),('SCP1849',['EC_std','EC_cap','PC'],scpout)]:
  for group in GROUPS[c]:
   for d in DONORS[c][group]:
    z=dep[(dep.cohort==c)&(dep.donor_id==d)].set_index('class');r=dict(cohort=c,donor_id=d,group=group)
    for label in cls:
     cl=EC[c] if label=='EC' else PC if label=='PC' and c!='SCP1849' else label
     for f in ['n','N']:r[label+'_'+f]=int(z.loc[cl,f])
    for label in cls[:-1]:r[label+'_paired_eligible']=r[label+'_n']>=30 and r[label+'_N']>0 and r['PC_n']>=30 and r['PC_N']>0
    output.append(r)
 table('stage0/ecbroad_units.tsv',broad);table('stage0/scp1849_units.tsv',scpout)
 comps=[]
 for c in COHORTS[:2]:
  classes=[x for x in CLASSES[c] if x not in ['Endocardium','Lymphatics']]
  classes=['EC_broad' if x=='Endothelium' else x for x in classes]
  kk=[MY,'EC_broad' if c=='GSE270788' else EC[c],'Fibroblast','Cardiomyocyte']
  for cl in classes:
   n=int(dep[(dep.cohort==c)&(dep.group==GROUPS[c][0])&(dep['class']==cl)].n.sum())
   comps.append(dict(cohort=c,**{'class':cl},n_control=n,J=n>=100,K=cl in kk))
 table('stage0/comparison_classes.tsv',comps)
 perm=[]
 for c in COHORTS[:2]:
  for cl in CLASSES[c]:
   z=dep[(dep.cohort==c)&(dep['class']==cl)&dep.eligible];n1=int((z.group=='AMI').sum());n2=int((z.group==GROUPS[c][0]).sum());nperm=math.comb(n1+n2,n1) if min(n1,n2)>=2 else 0
   perm.append(dict(cohort=c,**{'class':cl},n1=n1,n2=n2,assignments=nperm,method='exact' if nperm and nperm<=1000000 else 'MC' if nperm else 'not_evaluable',P_floor=1/nperm if 0<nperm<=1000000 else 1/200001 if nperm else np.nan))
 table('stage0/permutation_plan.tsv',perm)
 return dep,ld,zu,pd.DataFrame(broad),pd.DataFrame(scpout),pd.DataFrame(comps)

def same_prior(g,k,fm,ex):
 rows=[]
 for c,z,key in [('GSE270788',g,['sample','barcode']),('Kuppe',k,['raw_row'])]:
  old=prior('C','stage0/nuclei_'+c+'.tsv','stage0');a=z.set_index(key).sort_index();b=old.set_index(key).sort_index()
  check(len(a)==len(b),'prior nuclei row count')
  for col in set(a.columns)&set(b.columns)-{'file'}:
   good=a.index.astype(str).tolist()==b.index.astype(str).tolist() and a[col].astype(str).tolist()==b[col].astype(str).tolist()
   rows.append(dict(item='prior_nuclei/'+c+'/'+col,PASS=good))
  cf=read('stage0/C_features_'+c+'.tsv');pf=prior('C','stage0/C_features_'+c+'.tsv','stage0')
  for col in ['original_index','compressed_index','symbol']+(['id'] if c=='GSE270788' else []):rows.append(dict(item='prior_features/'+c+'/'+col,PASS=cf[col].astype(str).tolist()==pf[col].tolist()))
 old=prior('C','stage0/sealed_feature_exclusion.tsv','stage0')
 for row in old.to_dict('records'):
  a=ex[(ex.cohort==row['cohort'])&(ex.file==row['file'])&(ex.symbol==row['symbol'])].iloc[0]
  for col in ['id','names_found','ids_found','suffix_found','excluded']:
   norm=lambda x:set(int(v) for v in str(x).split(',') if v!='') if col!='id' else str(x)
   rows.append(dict(item='prior_exclusion/'+row['cohort']+'/'+Path(row['file']).name+'/'+str(int(np.where(np.array(SEALED)==row['symbol'])[0][0])+1)+'/'+col,PASS=norm(a[col])==norm(row[col])))
 table('stage0/PRIOR_METADATA_CHECK.tsv',rows);check(all(x['PASS'] for x in rows),'prior metadata mismatch')

def gate_nt(dep,ld,k):
 checks=[]
 def add(kind,key,ok):checks.append(dict(kind=kind,key=key,PASS=bool(ok)))
 def clmap(c,x):return EC[c] if x=='EC' else ('PC' if c=='SCP1849' else PC) if x=='PC' else x
 for r in prior('D','stage1/donor_class_target.tsv','stage0').to_dict('records'):
  c=r['cohort'];q=dep[(dep.cohort==c)&(dep.donor_id==r['donor_id'])&dep['class'].isin([EC[c],clmap(c,'PC')])]
  a=q[q['class']==clmap(c,r['class'])].iloc[0]
  add('target',c+'/'+r['donor_id']+'/'+r['class']+'/'+r['gene'],all(int(r[v])==int(a[v]) for v in ['n','N']) and (r['eligible']=='True')==bool(q.eligible.all()))
 for rel,label,new,keys in [('stage1/donor_class_casp4.tsv','donor',dep,['cohort','donor_id','class']),('stage1/library_class_casp4.tsv','library',ld,['cohort','sample','class'])]:
  for r in prior('C',rel,'stage0').to_dict('records'):
   q=new
   for key in keys:q=q[q[key]==r[key]]
   a=q.iloc[0];ok=all(int(r[v])==int(a[v]) for v in ['n','N'])
   if 'eligible' in r:ok &= (r['eligible']=='True')==bool(a.eligible)
   if 'batch' in r:ok &= r['batch']==a.batch and (r['results_batch']=='True')==bool(a.results_batch)
   add(label,'/'.join(str(r[x]) for x in keys),ok)
 for c in COHORTS[:2]:
  for r in prior('C','stage1/C_units_'+c+'.tsv','stage0').to_dict('records'):
   a=dep[(dep.cohort==c)&(dep.donor_id==r['donor_id'])&(dep['class']==clmap(c,r['class']))].iloc[0]
   add('C_units',c+'/'+r['donor_id']+'/'+r['class'],all(int(r[v])==int(a[v]) for v in ['n','N']) and (r['eligible']=='True')==bool(a.eligible))
 for r in prior('C','stage1/D_patient_region.tsv','stage0').to_dict('records'):
  q=k[(k.donor_id==r['donor_id'])&(k.region_novel==r['region_novel'])];ok=True
  for label,cl in [('EC',EC['Kuppe']),('PC',PC)]:
   a=q[q['class']==cl];ok &= int(r[label+'_n'])==len(a) and int(r[label+'_N'])==int(a.N.sum())
  add('D_unit',r['donor_id']+'/'+r['region_novel'],ok)
 for r in prior('D','stage1/B_pooled.tsv','stage0').to_dict('records'):
  c=r['cohort'];q=dep[(dep.cohort==c)&dep['class'].isin([EC[c],PC])];good=q.groupby('donor_id').eligible.all();q=q[q.donor_id.isin(good[good].index)];ok=True
  for tag,gr in [('disease','AMI'),('control',GROUPS[c][0])]:
   a=q[q.group==gr];ok &= a.donor_id.nunique()==int(r['n_'+tag])
   for label,cl in [('EC',EC[c]),('PC',PC)]:ok &= int(a.loc[a['class']==cl,'N'].sum())==int(r[tag+'_'+label+'_sum_N'])
  add('B_pool',c,ok)
 counts=pd.DataFrame(checks).groupby('kind').size().to_dict()
 check(counts==dict(target=456,donor=531,library=630,C_units=84,D_unit=25,B_pool=2),'non-target gate row counts')
 table('stage0/gate_nontarget_check.tsv',checks);check(all(x['PASS'] for x in checks),'non-target gate mismatch')
def reqtable(marker):
 lines=REQ.read_text().split(marker,1)[1].splitlines();rr=[];started=False
 for l in lines:
  if l.startswith('|'):started=True;rr.append([v.strip() for v in l.strip('|').split('|')])
  elif started:break
 return pd.DataFrame(rr[2:],columns=rr[0])
def expectations(g,k,s,dep,ld,zu,broad,sc,comp):
 out=[]
 def ck(label,e,a):
  if isinstance(e,(int,np.integer)):e=int(e);a=int(a)
  out.append(dict(item=label,expected=e,actual=a,PASS=e==a))
 for name,e,a in [('GSE_n',46384,len(g)),('Kuppe_n',191795,len(k)),('Kuppe_kept',181978,int((~k.excluded).sum())),('SCP_n',99684,len(s)),('GSE_N',60368170,int(g.N.sum())),('Kuppe_N',946720239,int(k.loc[~k.excluded,'N'].sum())),('SCP_EC',14814,int(s.EC_std.sum())),('SCP_cap',11241,int(s.EC_cap.sum())),('SCP_PC',10565,int(s.PC.sum())),('Kuppe_libraries',28,k.loc[~k.excluded,'sample'].nunique())]:ck(name,e,a)
 for c,marker in [('GSE270788','GSE270788（Donor / AMI / ICM / NICM）：'),('Kuppe','Kuppe（control / AMI / ICM。P5 を除く）：')]:
  for r in reqtable(marker).to_dict('records'):
   for gr in GROUPS[c]:ck('eligible/'+c+'/'+r['クラス']+'/'+gr,int(r[gr]),int(dep[(dep.cohort==c)&(dep.group==gr)&(dep['class']==r['クラス'])].eligible.sum()))
 expectedJ={'GSE270788':{'Cardiomyocyte':5246,'EC_broad':1663,'Fibroblast':1482,'Myeloid':1123,PC:783,'TNKCells':138},'Kuppe':{'Cardiomyocyte':18310,'Fibroblast':9452,'Endothelial':6175,'Myeloid':3155,PC:2669,'Neuronal':576,'Lymphoid':527,'vSMCs':411,'Cycling cells':223,'Mast':150}}
 for c,e in expectedJ.items():
  a=comp[(comp.cohort==c)&comp.J];ck('J_set/'+c,sorted(e),sorted(a['class']))
  for cl,n in e.items():ck('J_count/'+c+'/'+cl,n,int(a.loc[a['class']==cl,'n'].iloc[0]))
 t=reqtable('**ライブラリごとの、周皮細胞と混入源の核数')
 for r in t.to_dict('records'):
  c=r['コホート'];z=ld[(ld.cohort==c)&(ld['sample']==r['ライブラリ'])].set_index('class')
  for label,cl in [('PC',PC),('Myeloid',MY),('EC_broad','EC_broad' if c=='GSE270788' else EC[c]),('Fibroblast','Fibroblast'),('Cardiomyocyte','Cardiomyocyte')]:ck('library/'+c+'/'+r['ライブラリ']+'/'+cl,int(r[label]),int(z.loc[cl,'n']))
 for r in reqtable('**第2部の単位（Kuppe').to_dict('records'):
  a=zu[(zu.donor_id==r['患者'])&(zu.zone==r['区域'])].iloc[0]
  for src,dst in [('全核','ALL'),('EC','EC'),('PC','PC')]:
   for v in ['n','N']:ck('zone/'+r['患者']+'/'+r['区域']+'/'+dst+v,int(r[src+' '+v]),int(a[dst+'_'+v]))
  ck('zone/myeloid/'+r['患者']+'/'+r['区域'],int(r['Myeloid n']),int(a.Myeloid_n));ck('zone/assays/'+r['患者']+'/'+r['区域'],'; '.join(sorted(r['検体'].split('、'),key=natural)),a['sample'])
  ck('zone/stratum/'+r['患者']+'/'+r['区域'],-1 if r['層']=='—' else int(r['層']),int(a.stratum))
 for stratum,n in enumerate([4,4,2,5,8]):ck('stratum/'+str(stratum),n,int((zu.stratum==stratum).sum()))
 for r in reqtable('**第1部(d) の GSE270788 の広い内皮').to_dict('records'):
  a=broad[broad.donor_id==r['ドナー']].iloc[0]
  for cl in ['EC_broad','EC','PC']:
   for v in ['n','N']:ck('broad/'+r['ドナー']+'/'+cl+v,int(r[cl+' '+v]),int(a[cl+'_'+v]))
 dm=pd.read_csv(EL/'outputs/SCP1849_DONOR_CELL_COUNTS.tsv',sep='\t').set_index('donor_id')
 for r in reqtable('**第1部(d) の SCP1849').to_dict('records'):
  if r['ドナー']=='—':continue
  a=sc[sc.donor_id==r['ドナー']].iloc[0]
  for cl in ['EC_std','EC_cap','PC']:ck('scp/'+r['ドナー']+'/'+cl,int(r[cl+' n']),int(a[cl+'_n']))
  ck('scp_prior_EC/'+r['ドナー'],int(dm.loc[r['ドナー'],'blood_vascular_EC_author_subclusters']),int(a.EC_std_n));ck('scp_prior_PC/'+r['ドナー'],int(dm.loc[r['ドナー'],'pericytes']),int(a.PC_n))
 for r in reqtable('**Results バッチ感度').to_dict('records'):
  for d in ['MA5','MA6','MA13','MA9','MA11']:ck('results/'+d+'/'+r['クラス'],int(r[d]),int(dep[(dep.cohort=='GSE270788')&(dep.donor_id==d)&(dep['class']==r['クラス'])].n.iloc[0]))
 table('stage0/EXPECTED_VS_ACTUAL.tsv',out);check(all(x['PASS'] for x in out),'expected metadata mismatch: '+','.join(x['item'] for x in out if not x['PASS']))
def main():
 begin('stage0',__file__);log('PERMITTED_DATA_ACCESS',stage='stage0',script='code/stage0.py',scope='metadata and anonymous totals/QC only')
 fp=pd.read_csv(PREP/'FEATURE_PRESENCE.tsv',sep='\t',keep_default_na=False)
 for i,(g,e) in enumerate(zip(SEALED,SEALED_IDS)):check(e in fp.loc[fp.gene_symbol==g,'mapped_ensembl_id'].tolist(),'sealed metadata identity #'+str(i+1))
 g,gf,ge=gse();g['EC_broad']=g['class'].isin(BROAD);table('stage0/nuclei_GSE270788.tsv',g)
 k,kf,ke=kuppe();s,sf,se=scp()
 fm=pd.DataFrame(gf+kf+sf);ex=pd.DataFrame(ge+ke+se);table('stage0/feature_map.tsv',fm);table('stage0/sealed_feature_exclusion.tsv',ex)
 dup=[]
 for c in COHORTS[:2]:
  v=read('stage0/C_features_'+c+'.tsv').symbol.value_counts()
  dup.extend(dict(cohort=c,symbol=x,count=int(n)) for x,n in v.items() if n>1)
 table('stage0/duplicate_symbols.tsv',dup,columns=['cohort','symbol','count'])
 same_prior(g,k,fm,ex);dep,ld,zu,broad,sc,comp=derive(g,k,s);gate_nt(dep,ld,k);expectations(g,k,s,dep,ld,zu,broad,sc,comp)
 spec=dict(request_sha256=REQ_SHA,request_lines=1711,input_sha256=read('input/INPUT_SHA256_START.tsv').to_dict('records'),stage0_sha256={str(p.relative_to(R)):sha(p) for p in sorted((R/'stage0').iterdir()) if p.is_file() and p.name!='SPEC_FROZEN.json'},groups=GROUPS,donors=DONORS,classes=CLASSES,pair_map=PAIR_MAP,genes=GENES,sealed=SEALED,sealed_ids=SEALED_IDS,J=comp[comp.J].to_dict('records'),K=comp[comp.K].to_dict('records'),specification_sections=REQ.read_text().split('## 3. 定義')[1].split('## 7. 段2')[0],authority='User: 実行してください; new ISCH-02 only',HOME_exception='HOME retained per higher-priority instruction')
 jwrite('stage0/SPEC_FROZEN.json',spec);log('SPEC_FROZEN',sha256=sha(R/'stage0/SPEC_FROZEN.json'));finish('stage0')
if __name__=='__main__':
 try:main()
 except Exception as e:fail('stage0',e);sys.exit(1)
```
