## Supplementary Software 1 for "*IL18* and pyroptosis-related genes show contrasting expression in human cardiac pericytes and endothelial cells": stage1a.py

```
from runtime import *
from constants import *
from paths import KFILE,SFILE
from metaio import h5py
from prior import prior
def selected(path,group,units,features,excluded,csc_columns=False,n_total=None):
 features=np.asarray(features,int);check(not any(int(j) in excluded for j in features if j>=0),'forbidden feature index requested')
 out=np.zeros((len(units),len(features)),np.int64)
 with h5py.File(path,'r') as f:
  h=f[group];ptr=h['indptr'][:]
  if csc_columns:
   lookup=np.full(n_total,-1,int);lookup[units]=np.arange(len(units))
   for jj,j in enumerate(features):
    if j<0:continue
    lo,hi=map(int,ptr[j:j+2])
    for start in range(lo,hi,2000000):
     end=min(hi,start+2000000);ix=h['indices'][start:end];positions=np.flatnonzero(lookup[ix]>=0)
     if len(positions):np.add.at(out[:,jj],lookup[ix[positions]],h['data'][start+positions].astype(np.int64))
  else:
   for ii,u in enumerate(units):
    lo,hi=map(int,ptr[u:u+2]);ix=h['indices'][lo:hi]
    for jj,j in enumerate(features):
     if j<0:continue
     pp=int(np.searchsorted(ix,j))
     if pp<len(ix) and int(ix[pp])==j:out[ii,jj]=int(h['data'][lo+pp])
 return out
def forbidden(c,p):
 e=read('stage0/sealed_feature_exclusion.tsv');e=e[(e.cohort==c)&(e.file==str(p))];out=set()
 for r in e.to_dict('records'):
  for k in ['names_found','ids_found','suffix_found']:out.update(int(v) for v in str(r[k]).split(',') if v!='')
 return out
def indices(c,p,genes):
 fm=read('stage0/feature_map.tsv');q=fm[(fm.cohort==c)&(fm.file==str(p))].set_index('gene')
 return [int(q.loc[g,'index']) for g in genes]
def aggregate_selected():
 dep=read('stage0/donor_class_depth.tsv');lib=read('stage0/library_class_depth.tsv')
 d=dep[(dep.cohort.isin(COHORTS[:2]))&(dep['class']!='EC_broad')].copy();l=lib[lib['class']!='EC_broad'].copy();d[['y','M']]=0;l[['y','M']]=0
 main=[];sout=None
 for c in COHORTS:
  nuc=read('stage0/nuclei_'+c+'.tsv')
  if c=='SCP1849':
   z=nuc[nuc.EC_std|nuc.PC].copy();v=selected(SFILE,'layers/cellranger_raw',z.raw_row.to_numpy(int),indices(c,SFILE,MAIN),forbidden(c,SFILE))
   for jj,g in enumerate(MAIN):z[g]=v[:,jj]
   z['class']=np.where(z.EC_std,'EC','PC');sout=z
   for (donor,group,cl),a in z.groupby(['donor_id','group','class'],sort=False):
    for g in MAIN:main.append(dict(cohort=c,donor_id=donor,group=group,**{'class':cl},gene=g,y=int(a[g].sum()),n=len(a),N=int(a.N.sum())))
   continue
  nuc=nuc[~nuc.excluded].copy();parts=nuc.groupby('file',sort=False) if c=='GSE270788' else [(str(KFILE),nuc)]
  for p,z in parts:
   axis='raw_col' if c=='GSE270788' else 'raw_row';gg='matrix' if c=='GSE270788' else 'raw/X'
   v=selected(p,gg,z[axis].to_numpy(int),indices(c,p,[TARGET]+MY_MARKERS),forbidden(c,p),c=='Kuppe',191795)
   z=z.copy();z['y']=v[:,0];z['M']=v[:,1:].sum(1)
   for (donor,cl),a in z.groupby(['donor_id','class'],sort=False):
    ix=(d.cohort==c)&(d.donor_id==donor)&(d['class']==cl);d.loc[ix,['y','M']]=a[['y','M']].sum().to_numpy()
   for (sample,cl),a in z.groupby(['sample','class'],sort=False):
    ix=(l.cohort==c)&(l['sample']==sample)&(l['class']==cl);l.loc[ix,['y','M']]=a[['y','M']].sum().to_numpy()
   a=z[z['class'].isin([EC[c],PC])].copy()
   vv=selected(p,gg,a[axis].to_numpy(int),indices(c,p,MAIN),forbidden(c,p),c=='Kuppe',191795)
   for jj,g in enumerate(MAIN):a[g]=vv[:,jj]
   for (donor,group,cl),q in a.groupby(['donor_id','group','class'],sort=False):
    for g in MAIN:main.append(dict(cohort=c,donor_id=donor,group=group,**{'class':'EC' if cl==EC[c] else 'PC'},gene=g,y=int(q[g].sum()),n=len(q),N=int(q.N.sum())))
  print('stage1a_read',c,flush=True)
 m=pd.DataFrame(main).groupby(['cohort','donor_id','group','class','gene'],sort=False)[['y','n','N']].sum().reset_index()
 return d,l,m,sout
def gate(d,l,m,stage):
 checks=[];pools=[]
 for rel,df,keys in [('donor_class_casp4.tsv',d,['cohort','donor_id','class']),('library_class_casp4.tsv',l,['cohort','sample','class'])]:
  for r in prior('C','stage1/'+rel,stage,True).to_dict('records'):
   a=df
   for k in keys:a=a[a[k]==r[k]]
   a=a.iloc[0];ok=all(int(a[x])==int(r[x]) for x in ['y','M','n','N'])
   row=dict(kind=rel,**{k:r[k] for k in keys},PASS=ok)
   if ok:row.update({x:int(a[x]) for x in ['y','M','n','N']})
   checks.append(row)
 for r in prior('D','stage1/donor_class_target.tsv',stage,True).to_dict('records'):
  a=m
  for k in ['cohort','donor_id','class','gene']:a=a[a[k]==r[k]]
  a=a.iloc[0];ok=all(int(a[x])==int(r[x]) for x in ['y','n','N'])
  row=dict(kind='donor_class_target.tsv',**{k:r[k] for k in ['cohort','donor_id','class','gene']},PASS=ok)
  if ok:row.update({x:int(a[x]) for x in ['y','n','N']})
  checks.append(row)
 for r in prior('D','stage1/B_pooled.tsv',stage,True).to_dict('records'):
  c=r['cohort'];a=m[(m.cohort==c)&(m.gene==TARGET)].copy();a['eligible']=(a.n>=30)&(a.N>0);elig=a.groupby('donor_id').eligible.all();a=a[a.donor_id.isin(elig[elig].index)]
  row=dict(kind='B_pooled.tsv',cohort=c);ok=True;DD=[]
  for tag,gr in [('disease','AMI'),('control',GROUPS[c][0])]:
   z=a[a.group==gr];row['n_'+tag]=z.donor_id.nunique();ll=[]
   ok &= row['n_'+tag]==int(r['n_'+tag])
   for cl in ['EC','PC']:
    q=z[z['class']==cl]
    for field in ['y','N']:
     name=tag+'_'+cl+'_sum_'+field;row[name]=int(q[field].sum());ok &= row[name]==int(r[name])
    ll.append(float(np.log2(1+1e6*q.y.sum()/q.N.sum())))
   DD.append(ll[0]-ll[1])
  row['B_pool']=DD[0]-DD[1];ok &= abs(row['B_pool']-float(r['B_pool']))<=1e-9;row['PASS']=bool(ok)
  checks.append(row if ok else dict(kind='B_pooled.tsv',cohort=c,PASS=False));pools.append(row)
 check(len(checks)==1619,'gate row count')
 return checks,pools
def main():
 begin('stage1a',__file__);enforce('stage1a');log('TARGET_READ_START',stage='stage1a',scope='previously observed counts only')
 d,l,m,s=aggregate_selected();checks,pools=gate(d,l,m,'stage1a');ok=all(x['PASS'] for x in checks)
 table('stage1/GATE_CHECK.tsv',checks);jwrite('stage1/GATE.json',dict(PASS=ok,rows=len(checks),pooled=pools if ok else []))
 if not ok:log('GATE_FAIL');raise RuntimeError('previous counts did not match')
 log('GATE_PASS',rows=len(checks),sha256=sha(R/'stage1/GATE_CHECK.tsv'))
 table('stage1/gate_donor.tsv',d);table('stage1/gate_library.tsv',l);table('stage1/gate_main4.tsv',m)
 table('stage1/scp1849_nucleus_main4.tsv',s);finish('stage1a')
if __name__=='__main__':
 try:main()
 except Exception as e:fail('stage1a',e);sys.exit(1)
```
