## Supplementary Software 1 for "*IL18* and pyroptosis-related genes show contrasting expression in human cardiac pericytes and endothelial cells": stage1b.py

```
from runtime import *
from constants import *
from paths import KFILE
from metaio import h5py
from stage1a import selected,forbidden,indices
from prior import prior,prior_array
def gse_full(path,cols,classes,nclasses,mapping,nfeatures):
 out=np.zeros((nclasses,nfeatures),np.int64)
 with h5py.File(path,'r') as f:
  h=f['matrix'];ptr=h['indptr'][:]
  for col,cl in zip(cols,classes):
   lo,hi=map(int,ptr[col:col+2]);ix=h['indices'][lo:hi];nr=int(np.searchsorted(ix,len(mapping)));jj=mapping[ix[:nr]];v=h['data'][lo:lo+nr].astype(np.int64);keep=jj>=0;np.add.at(out[int(cl)],jj[keep],v[keep])
 return out
def kuppe_full(path,features,rowgroups,ngroups,excluded):
 check(not any(int(g) in excluded for g in features),'forbidden fullread index')
 out=np.zeros((ngroups,len(features)),np.int64)
 with h5py.File(path,'r') as f:
  h=f['raw/X'];ptr=h['indptr'][:]
  for j,g in enumerate(features):
   lo,hi=map(int,ptr[g:g+2])
   for a in range(lo,hi,2000000):
    b=min(hi,a+2000000);ix=h['indices'][a:b];v=h['data'][a:b].astype(np.int64);gg=rowgroups[ix];ok=gg>=0
    out[:,j]+=np.bincount(gg[ok],weights=v[ok],minlength=ngroups).astype(np.int64)
 return out
def main():
 begin('stage1b',__file__);enforce('stage1b');log('FULL_READ_START',stage='stage1b')
 checks=[];gd=read('stage1/gate_donor.tsv');gl=read('stage1/gate_library.tsv');gm=read('stage1/gate_main4.tsv')
 ld=read('stage0/library_class_depth.tsv')
 for c in COHORTS[:2]:
  nuc=read('stage0/nuclei_'+c+'.tsv');n=nuc[~nuc.excluded].copy();feat=read('stage0/C_features_'+c+'.tsv')
  samples=[s for gr in GROUPS[c] for d in DONORS[c][gr] for s in sorted(n.loc[n.donor_id==d,'sample'].unique(),key=natural)]
  units=ld[(ld.cohort==c)&(ld['class']==CLASSES[c][0])].set_index('sample').loc[samples].reset_index().drop(columns=['class','n','N']);units['library_index']=np.arange(len(units))
  lm={s:i for i,s in enumerate(samples)};cm={cl:i for i,cl in enumerate(CLASSES[c])}
  if c=='GSE270788':
   X=np.zeros((len(samples),len(cm),len(feat)),np.int64)
   for p,z in n.groupby('file',sort=False):
    mapping=np.load(R/'stage0'/('compression_map_'+Path(p).stem+'.npy'));i=lm[z['sample'].iloc[0]]
    X[i]=gse_full(p,z.raw_col.to_numpy(int),z['class'].map(cm).to_numpy(int),len(cm),mapping,len(feat))
    print('stage1b_library_complete',i,flush=True)
  else:
   rg=np.full(len(nuc),-1,int);rg[n.raw_row.to_numpy(int)]=n['sample'].map(lm).to_numpy(int)*len(cm)+n['class'].map(cm).to_numpy(int)
   X=kuppe_full(KFILE,feat.original_index.to_numpy(int),rg,len(samples)*len(cm),forbidden(c,KFILE)).reshape(len(samples),len(cm),len(feat))
  fmap={g:int(feat.index[feat.symbol==g][0]) for g in GENES if (feat.symbol==g).sum()==1}
  target=fmap[TARGET];mi=[fmap[g] for g in MY_MARKERS if g in fmap]
  for r in gl[gl.cohort==c].to_dict('records'):
   y=X[lm[r['sample']],cm[r['class']]]
   checks.append(dict(item='library/'+c+'/'+r['sample']+'/'+r['class'],PASS=int(y[target])==int(r['y']) and int(y[mi].sum())==int(r['M'])))
  old=prior_array(c,'stage1b');uu=prior('C','stage1/C_units_'+c+'.tsv','stage1b')
  for i,r in enumerate(uu.to_dict('records')):
   cl=EC[c] if r['class']=='EC' else PC;sel=units.donor_id==r['donor_id'];summ=X[sel.to_numpy(),cm[cl]].sum(0)
   checks.append(dict(item='prior_C/'+c+'/'+r['donor_id']+'/'+r['class'],PASS=np.array_equal(summ,old[i])))
  for r in gm[gm.cohort==c].to_dict('records'):
   cl=EC[c] if r['class']=='EC' else PC;summ=X[(units.donor_id==r['donor_id']).to_numpy(),cm[cl]].sum(0)
   checks.append(dict(item='main4/'+c+'/'+r['donor_id']+'/'+r['class']+'/'+r['gene'],PASS=int(summ[fmap[r['gene']]])==int(r['y'])))
  z=n[n['class'].isin([EC[c],PC])].copy();parts=z.groupby('file',sort=False) if c=='GSE270788' else [(str(KFILE),z)];markers=[]
  for p,a in parts:
   vals=selected(p,'matrix' if c=='GSE270788' else 'raw/X',a['raw_col' if c=='GSE270788' else 'raw_row'].to_numpy(int),indices(c,p,[TARGET]+MY_MARKERS+EC_MARKERS+PC_MARKERS),forbidden(c,p),c=='Kuppe',191795)
   out=a[['cohort','donor_id','group','sample','class','raw_col' if c=='GSE270788' else 'raw_row','N']].copy().rename(columns={'sample':'library'})
   out[TARGET]=vals[:,0];out['M5']=vals[:,1:6].sum(1);out['V_EC']=vals[:,6:9].sum(1);out['V_PC']=vals[:,9:12].sum(1);markers.append(out)
  markers=pd.concat(markers,ignore_index=True)
  for (d,cl),a in markers.groupby(['donor_id','class']):
   oldrow=gd[(gd.cohort==c)&(gd.donor_id==d)&(gd['class']==cl)].iloc[0]
   checks.append(dict(item='nucleus_sum/'+c+'/'+d+'/'+cl,PASS=int(a[TARGET].sum())==int(oldrow.y) and int(a.M5.sum())==int(oldrow.M)))
  np.save(R/'stage1'/('LCG_'+c+'.npy'),X);table('stage1/LCG_units_'+c+'.tsv',units);table('stage1/nucleus_markers_'+c+'.tsv',markers)
 s=read('stage1/scp1849_nucleus_main4.tsv');ss=s[s.EC_cap].groupby(['cohort','donor_id','group'],sort=False)[MAIN+['N']].sum().reset_index();ss['n']=s[s.EC_cap].groupby(['cohort','donor_id','group'],sort=False).size().to_numpy();table('stage1/scp1849_cap_donor.tsv',ss)
 table('stage1/FULL_READ_CHECK.tsv',checks)
 if not all(x['PASS'] for x in checks):log('FULL_READ_CHECK_FAIL');raise RuntimeError('full read internal mismatch')
 log('FULL_READ_CHECK_PASS',checks=len(checks));finish('stage1b')
if __name__=='__main__':
 try:main()
 except Exception as e:fail('stage1b',e);sys.exit(1)
```
