## Supplementary Software 1 for "*IL18* and pyroptosis-related genes show contrasting expression in human cardiac pericytes and endothelial cells": stage1c.py

```
from runtime import *
from constants import *
from calc import *
from prior import prior,C
def load_bundle(c):
 units=read('stage1/LCG_units_'+c+'.tsv');ld=read('stage0/library_class_depth.tsv');n=np.zeros((len(units),len(CLASSES[c])),np.int64);N=n.copy()
 ix=ld[ld.cohort==c].set_index(['sample','class'])
 for i,u in units.iterrows():
  for j,cl in enumerate(CLASSES[c]):n[i,j]=int(ix.loc[(u['sample'],cl),'n']);N[i,j]=int(ix.loc[(u['sample'],cl),'N'])
 return Bundle(c,np.load(R/'stage1'/('LCG_'+c+'.npy')),n,N,units,read('stage0/C_features_'+c+'.tsv'))
def analyse(bundles,markers,scp,zones,compzone):
 lists={}
 def add(parts):
  for k,v in parts.items():lists.setdefault(k,[]).append(v)
 for c,b in bundles.items():
  add(p1a(b));add(p1b(b,markers[c]));add(p1c(b));add(p3(b))
  if c=='GSE270788':add(p1d_gse(b))
  else:add(p2(b,zones,compzone))
 add(p1d_scp(scp))
 out={k:pd.concat(v,ignore_index=True) for k,v in lists.items()}
 out['P3_cross_cohort']=p3cross(out['P3_class_table'])
 cond=[]
 for c in COHORTS[:2]:
  a=out['P1a_difference'];a=a[(a.cohort==c)&(a.comparison==0)].iloc[0]
  b=out['P1b_estimates'];b=b[(b.cohort==c)&(b['mode']=='after')&(b.estimate=='B_class')].iloc[0]
  d=out['P1c_summary'];d=d[(d.cohort==c)&(d.estimate=='B_class')].iloc[0]
  for label,pos in [('a',a.position),('b',b.position)]:
   cond.append(dict(cohort=c,condition=label,result='NA' if pos=='NA' else '成り立つ' if pos=='下限 > 0' else '成り立たない',position=pos))
  cond.append(dict(cohort=c,condition='c',result='NA' if d.all_positive=='NA' else '成り立つ' if bool(d.all_positive) else '成り立たない'))
 reading=dict(conditions=cond,reading=joint([x['result'] for x in cond]),notes=['この語は、CASP4-01 の B の判定（下に写す）を置き換えない。','第1部(a) の方法と4倍の閾値、第1部(b) の骨髄系の閾値（1カウント）は、CASP4-01 の結果を見た後に決めた。'])
 return out,reading
def checks_prior(out):
 checks=[]
 def ck(label,a,b,tol=1e-9):checks.append(dict(item=label,PASS=abs(float(a)-float(b))<=tol))
 priorA=prior('C','stage1/A_class_table.tsv','stage1c',True)
 for r in priorA.to_dict('records'):
  c=r['cohort'];q=out['P1c_summary'];ck('P1c_full/'+c,q[(q.cohort==c)&(q.estimate=='B_class')].full.iloc[0],r['B_class'])
  q=out['P1a_group_table']
  for gr in ['AMI',GROUPS[c][0]]:ck('P1a_O/'+c+'/'+gr,q[(q.cohort==c)&(q.comparison==0)&(q.group==gr)].O.iloc[0],1e6*int(r[gr+'_sum_y'])/int(r[gr+'_sum_N']))
 for r in prior('C','stage1/A_results_batch.tsv','stage1c',True).to_dict('records'):ck('Results_batch',out['P1c_results_batch'].B_class.iloc[0],r['B_class'])
 old=prior('C','stage1/D_patient_region.tsv','stage1c',True);uu=out['P2_units']
 for r in uu.to_dict('records'):
  a=old[(old.donor_id==r['donor_id'])&(old.region_zone_description==r['zone'])]
  for cl in ['EC','PC']:
   for fld in ['y','n','N']:ck('P2/'+r['donor_id']+'/'+r['zone']+'/'+cl+fld,r[cl+'_'+fld],sum(int(v) for v in a[cl+'_'+fld]),0)
 gate=read('stage1/gate_main4.tsv');pool=json.loads((R/'stage1/GATE.json').read_text())['pooled']
 for r in pool:
  q=out['P1c_summary'];ck('P1c_Bpool/'+r['cohort'],q[(q.cohort==r['cohort'])&(q.estimate=='B_pool')].full.iloc[0],r['B_pool'])
 for r in out['P3_class_table'].to_dict('records'):
  c=r['cohort']
  if r['class'] not in [EC[c],PC]:continue
  label='EC' if r['class']==EC[c] else 'PC';q=gate[(gate.cohort==c)&(gate['class']==label)&(gate.gene==r['gene'])];q=q[(q.n>=30)&(q.N>0)]
  for gr in GROUPS[c]:
   a=q[q.group==gr]
   for fld in ['y','N']:ck('P3/'+c+'/'+label+'/'+r['gene']+'/'+gr+'/'+fld,r[gr+'_sum_'+fld],int(a[fld].sum()),0)
 return checks
def main():
 begin('stage1c',__file__);enforce('stage1c');log('ANALYSIS_START',stage='stage1c')
 bundles={c:load_bundle(c) for c in COHORTS[:2]};markers={c:read('stage1/nucleus_markers_'+c+'.tsv') for c in COHORTS[:2]}
 out,reading=analyse(bundles,markers,read('stage1/scp1849_nucleus_main4.tsv'),read('stage0/zone_units.tsv'),read('stage0/composition_zone.tsv'))
 checks=checks_prior(out);check(all(x['PASS'] for x in checks),'analysis internal consistency mismatch')
 p=C/'stage1/B_reading.json';log('PRIOR_TABLE_READ',stage='stage1c',table=str(p),columns=['reading','conditions.cohort','conditions.source','conditions.position','conditions.notes']);old=json.loads(p.read_text());reading['previous_reading']=old['reading'];reading['previous_conditions']=[{k:v for k,v in r.items() if k in ['cohort','source','position','notes']} for r in old['conditions']]
 for name,t in out.items():table('stage1/'+name+'.tsv',t)
 table('stage1/ANALYSIS_CHECK.tsv',checks);jwrite('stage1/P1_joint_reading.json',reading);log('ANALYSIS_DONE');finish('stage1c')
if __name__=='__main__':
 try:main()
 except Exception as e:fail('stage1c',e);sys.exit(1)
```
