## Supplementary Software 1 for "*IL18* and pyroptosis-related genes show contrasting expression in human cardiac pericytes and endothelial cells": stage2.py

```
from runtime import *
from constants import *
from paths import KFILE,SFILE
from stage2_readers import *
from verify_math import *
from verify_tables import *
from prior import prior,prior_array
def forbidden(c,p):
 tab=read('stage0/sealed_feature_exclusion.tsv');a=tab[(tab.cohort==c)&(tab.file==str(p))];out=set()
 for col in ['names_found','ids_found','suffix_found']:
  for v in a[col]:
   for t in str(v).split(','):
    if t:out.add(int(t))
 return out
def find(c,p,genes):
 tab=read('stage0/feature_map.tsv');tab=tab[(tab.cohort==c)&(tab.file==str(p))].set_index('gene')
 return [int(tab.loc[g,'index']) for g in genes]
def model(c,X,units,nuc,feat):
 cl=CLASSES[c];n=np.zeros(X.shape[:2],np.int64);N=n.copy()
 for i,r in units.iterrows():
  for j,k in enumerate(cl):
   z=nuc[(nuc['sample']==r['sample'])&(nuc['class']==k)];n[i,j]=len(z);N[i,j]=int(z.N.sum())
 ds=[d for g in GROUPS[c] for d in DONORS[c][g] if d in set(units.donor_id)];gs=np.array([units.loc[units.donor_id==d,'group'].iloc[0] for d in ds])
 return dict(co=c,X=X,units=units,n=n,N=N,features=feat,classes=cl,donors=ds,groups=gs,fi={g:int(feat.index[feat.symbol==g][0]) for g in GENES if (feat.symbol==g).sum()==1})
def full_recheck(c):
 nuc=read('stage0/nuclei_'+c+'.tsv');nu=nuc[~nuc.excluded].copy();u=read('stage1/LCG_units_'+c+'.tsv');ft=read('stage0/C_features_'+c+'.tsv');cm={cl:i for i,cl in enumerate(CLASSES[c])};lm={s:i for i,s in enumerate(u['sample'])};X=np.zeros((len(u),len(cm),len(ft)),np.int64);marks=[]
 parts=nu.groupby('file',sort=False) if c=='GSE270788' else [(str(KFILE),nu)]
 if c=='Kuppe':
  rg=np.full(len(nuc),-1,int)
  for i,r in nu.iterrows():rg[int(r.raw_row)]=lm[r['sample']]*len(cm)+cm[r['class']]
  flat,Nall=full_kuppe_reference(KFILE,ft.original_index.to_numpy(int),rg,len(u)*len(cm),forbidden(c,KFILE),len(nuc));X=flat.reshape(X.shape);ck('anonymous_N/'+c,Nall,nuc.sort_values('raw_row').N.to_numpy(np.int64),0)
 for p,z in parts:
  if c=='GSE270788':
   mapping=np.load(R/'stage0'/('compression_map_'+Path(p).stem+'.npy'));ii=lm[z['sample'].iloc[0]];X[ii],NV=full_gse_reference(p,z.raw_col.to_numpy(int),z['class'].map(cm).to_numpy(int),len(cm),mapping);ck('anonymous_N/'+Path(p).stem,NV,z.N.to_numpy(np.int64),0)
  a=z[z['class'].isin([EC[c],PC])].copy();vv=selected_reference(p,'matrix' if c=='GSE270788' else 'raw/X',a['raw_col' if c=='GSE270788' else 'raw_row'].to_numpy(int),find(c,p,[TARGET]+MY_MARKERS+EC_MARKERS+PC_MARKERS),forbidden(c,p),c=='Kuppe',len(nuc))
  a=a[['cohort','donor_id','group','sample','class','raw_col' if c=='GSE270788' else 'raw_row','N']].rename(columns={'sample':'library'});a[TARGET]=vv[:,0];a['M5']=vv[:,1:6].sum(1);a['V_EC']=vv[:,6:9].sum(1);a['V_PC']=vv[:,9:12].sum(1);marks.append(a)
  if c=='GSE270788':print('stage2_library_recheck_complete',lm[z['sample'].iloc[0]],flush=True)
 ck('LCG/'+c,X,np.load(R/'stage1'/('LCG_'+c+'.npy')),0);marks=pd.concat(marks,ignore_index=True);old=read('stage1/nucleus_markers_'+c+'.tsv');key=['library','raw_col' if c=='GSE270788' else 'raw_row'];marks=marks.sort_values(key).reset_index(drop=True);old=old.sort_values(key).reset_index(drop=True)
 for col in old:ck('nucleus/'+c+'/'+col,marks[col].to_numpy(),old[col].to_numpy(),0)
 m=model(c,X,u,nu,ft)
 # Independent complete metadata depth aggregation, including broad EC.
 for r in read('stage0/library_class_depth.tsv').query('cohort == @c').to_dict('records'):
  select=(nu['sample']==r['sample'])&(nu['class'].isin(BROAD) if r['class']=='EC_broad' else nu['class']==r['class'])
  a=nu[select];ck('stage0_library/'+c+'/'+r['sample']+'/'+r['class'],[len(a),int(a.N.sum())],[int(r['n']),int(r['N'])],0)
 for r in read('stage0/donor_class_depth.tsv').query('cohort == @c').to_dict('records'):
  select=(nu.donor_id==r['donor_id'])&(nu['class'].isin(BROAD) if r['class']=='EC_broad' else nu['class']==r['class']);a=nu[select];ck('stage0_donor/'+c+'/'+r['donor_id']+'/'+r['class'],[len(a),int(a.N.sum())],[int(r['n']),int(r['N'])],0)
 # Required prior values rechecked via independent full aggregation.
 for r in prior('C','stage1/donor_class_casp4.tsv','stage2',True).query('cohort == @c').to_dict('records'):
  yy,nn,NN=donor(m,r['class']);i=m['donors'].index(r['donor_id']);f=m['fi'];vals=[yy[i,f[TARGET]],sum(yy[i,f[g]] for g in MY_MARKERS if g in f),nn[i],NN[i]]
  ck('prior_donor/'+c+'/'+r['donor_id']+'/'+r['class'],vals,[int(r[x]) for x in ['y','M','n','N']],0)
 for r in prior('C','stage1/library_class_casp4.tsv','stage2',True).query('cohort == @c').to_dict('records'):
  i=lm[r['sample']];j=cm[r['class']];f=m['fi'];vals=[X[i,j,f[TARGET]],sum(X[i,j,f[g]] for g in MY_MARKERS if g in f),m['n'][i,j],m['N'][i,j]];ck('prior_library/'+c+'/'+r['sample']+'/'+r['class'],vals,[int(r[x]) for x in ['y','M','n','N']],0)
 for r in prior('D','stage1/donor_class_target.tsv','stage2',True).query('cohort == @c').to_dict('records'):
  yy,nn,NN=donor(m,EC[c] if r['class']=='EC' else PC);i=m['donors'].index(r['donor_id']);ck('prior_main4/'+c+'/'+r['donor_id']+'/'+r['class']+'/'+r['gene'],[yy[i,m['fi'][r['gene']]],nn[i],NN[i]],[int(r[x]) for x in ['y','n','N']],0)
 uu=prior('C','stage1/C_units_'+c+'.tsv','stage2');old=prior_array(c,'stage2');rows=[]
 for r in uu.to_dict('records'):
  yy,nn,NN=donor(m,EC[c] if r['class']=='EC' else PC);rows.append(yy[m['donors'].index(r['donor_id'])])
 ck('prior_C_all/'+c,np.asarray(rows),old,0)
 for r in prior('D','stage1/B_pooled.tsv','stage2',True).query('cohort == @c').to_dict('records'):
  ey,en,eN=donor(m,EC[c]);py,pn,pN=donor(m,PC);ok=(en>=30)&(pn>=30)&(eN>0)&(pN>0);f=m['fi'][TARGET];Ds=[]
  for tag,g in [('disease','AMI'),('control',GROUPS[c][0])]:
   mask=ok&(m['groups']==g);ck('prior_pool_n/'+c+tag,int(mask.sum()),int(r['n_'+tag]),0);lv=[]
   for cl,y,N in [('EC',ey,eN),('PC',py,pN)]:
    sy=int(y[mask,f].sum());sn=int(N[mask].sum());ck('prior_pool_sum/'+c+tag+cl,[sy,sn],[int(r[tag+'_'+cl+'_sum_y']),int(r[tag+'_'+cl+'_sum_N'])],0);lv.append(refL(sy,sn))
   Ds.append(lv[0]-lv[1])
  ck('prior_Bpool/'+c,Ds[0]-Ds[1],float(r['B_pool']))
 return m,marks
def scp_recheck():
 nu=read('stage0/nuclei_SCP1849.tsv');N=scp_N_reference(SFILE,len(nu));ck('anonymous_N/SCP1849',N,nu.sort_values('raw_row').N.to_numpy(np.int64),0);a=nu[nu.EC_std|nu.PC].copy();v=selected_reference(SFILE,'layers/cellranger_raw',a.raw_row.to_numpy(int),find('SCP1849',SFILE,MAIN),forbidden('SCP1849',SFILE))
 for j,g in enumerate(MAIN):a[g]=v[:,j]
 old=read('stage1/scp1849_nucleus_main4.tsv').sort_values('raw_row');aa=a.sort_values('raw_row')
 for g in MAIN:ck('SCP_main4_nucleus/'+g,aa[g].to_numpy(),old[g].to_numpy(),0)
 for r in prior('D','stage1/donor_class_target.tsv','stage2',True).query('cohort == "SCP1849"').to_dict('records'):
  z=a[(a.donor_id==r['donor_id'])&(a.EC_std if r['class']=='EC' else a.PC)];ck('prior_SCP/'+r['donor_id']+'/'+r['class']+'/'+r['gene'],[int(z[r['gene']].sum()),len(z),int(z.N.sum())],[int(r[x]) for x in ['y','n','N']],0)
 caps=read('stage1/scp1849_cap_donor.tsv')
 for r in caps.to_dict('records'):
  z=a[(a.donor_id==r['donor_id'])&a.EC_cap]
  for g in MAIN:ck('SCP_cap/'+r['donor_id']+'/'+g,int(z[g].sum()),int(r[g]),0)
 for r in read('stage0/donor_class_depth.tsv').query('cohort == "SCP1849"').to_dict('records'):
  col=r['class'];col='PC' if col in ['PC',PC] else col;a0=nu[(nu.donor_id==r['donor_id'])&nu[col]];ck('stage0_SCP/'+r['donor_id']+'/'+col,[len(a0),a0.N.sum()],[int(r['n']),int(r['N'])],0)
 return a
def main():
 begin('stage2',__file__);enforce('stage2')
 for c in COHORTS[:2]:
  m,nu=full_recheck(c);print('stage2_raw_recheck_complete',c,flush=True)
  z=verify_p1a(m);verify_specific_summary(m,z);verify_p1b(m,nu);verify_p1c_d(m);verify_p3(m)
  if c=='Kuppe':verify_p2(m)
  print('stage2_estimate_recheck_complete',c,flush=True)
 scp=scp_recheck();verify_scp(scp);verify_joint_cross()
 table('stage2/RECHECK.tsv',CHECKS);jwrite('stage2/RECHECK.json',dict(PASS=all(x['PASS'] for x in CHECKS),items=len(CHECKS),n_checked=sum(x['n_checked'] for x in CHECKS),checks=CHECKS))
 check(all(x['PASS'] for x in CHECKS),'independent verification mismatch');log('RECHECK_PASS',items=len(CHECKS));finish('stage2')
if __name__=='__main__':
 try:main()
 except Exception as e:fail('stage2',e);sys.exit(1)
```
