## Supplementary Software 1 for "*IL18* and pyroptosis-related genes show contrasting expression in human cardiac pericytes and endothelial cells": stage2_readers.py

```
from runtime import *
from constants import *
from paths import KFILE,SFILE
from metaio import h5py
from scipy import sparse
def selected_reference(path,grp,obsids,featids,sealed,csc=False,nobs=None):
 check(not any(int(i) in sealed for i in featids if i>=0),'reference forbidden feature')
 out=np.zeros((len(obsids),len(featids)),np.int64)
 with h5py.File(path,'r') as f:
  h=f[grp];p=h['indptr'][:]
  if csc:
   lookup={int(x):i for i,x in enumerate(obsids)}
   for j,col in enumerate(featids):
    if col<0:continue
    lo,hi=map(int,p[col:col+2]);idx=h['indices'][lo:hi]
    positions=np.flatnonzero(np.isin(idx,obsids))
    if len(positions):
     vals=h['data'][lo+positions]
     for k,v in zip(idx[positions],vals):out[lookup[int(k)],j]+=int(v)
  else:
   fmap={int(v):i for i,v in enumerate(featids) if v>=0}
   for ii,row in enumerate(obsids):
    lo,hi=map(int,p[row:row+2]);idx=h['indices'][lo:hi];positions=np.flatnonzero(np.isin(idx,list(fmap)))
    if len(positions):
     vals=h['data'][lo+positions]
     for k,v in zip(idx[positions],vals):out[ii,fmap[int(k)]]+=int(v)
 return out
def full_gse_reference(path,obsids,classids,nclass,mapping):
 nr=int((mapping>=0).sum());rows=[];cols=[];data=[];N=np.zeros(len(obsids),np.int64)
 with h5py.File(path,'r') as f:
  h=f['matrix'];p=h['indptr'][:]
  for i,j in enumerate(obsids):
   lo,hi=map(int,p[j:j+2]);idx=h['indices'][lo:hi];positions=np.flatnonzero(idx<len(mapping));v=h['data'][lo+positions].astype(np.int64);N[i]=np.add.reduce(v,dtype=np.int64)
   mapped=mapping[idx[positions]];keep=mapped>=0;rows.extend(mapped[keep]);cols.extend(np.repeat(i,int(keep.sum())));data.extend(v[keep])
 M=sparse.coo_matrix((np.asarray(data,np.int64),(rows,cols)),shape=(nr,len(obsids))).tocsr()
 Z=sparse.coo_matrix((np.ones(len(obsids),np.int64),(np.arange(len(obsids)),classids)),shape=(len(obsids),nclass)).tocsr()
 return (M@Z).toarray().T,N
def full_kuppe_reference(path,featureids,rowgroups,ngroups,sealed,nobs):
 check(not set(map(int,featureids))&set(sealed),'reference forbidden full feature')
 out=np.zeros((ngroups,len(featureids)),np.int64);N=np.zeros(nobs,np.int64)
 with h5py.File(path,'r') as f:
  h=f['raw/X'];ptr=h['indptr'][:]
  # Anonymous all-feature N required by sections 0-3 and 7; no gene grouping.
  for a in range(0,len(h['data']),2000000):
   idx=h['indices'][a:a+2000000];v=h['data'][a:a+2000000].astype(np.int64);np.add.at(N,idx,v)
  for jj,col in enumerate(featureids):
   a,b=map(int,ptr[col:col+2])
   for lo in range(a,b,2000000):
    hi=min(b,lo+2000000);idx=h['indices'][lo:hi];v=h['data'][lo:hi].astype(np.int64);gg=rowgroups[idx];keep=gg>=0;np.add.at(out[:,jj],gg[keep],v[keep])
 return out,N
def scp_N_reference(path,nobs):
 N=np.zeros(nobs,np.int64)
 with h5py.File(path,'r') as f:
  h=f['layers/cellranger_raw'];p=h['indptr'][:]
  for a in range(0,nobs,2000):
   b=min(nobs,a+2000);lo,hi=int(p[a]),int(p[b]);v=h['data'][lo:hi].astype(np.int64);rows=np.repeat(np.arange(a,b),np.diff(p[a:b+1]));np.add.at(N,rows,v)
 return N
```
