## Supplementary Software 1 for "*IL18* and pyroptosis-related genes show contrasting expression in human cardiac pericytes and endothelial cells": stage3.py

````
from runtime import *
from constants import *
import ast
QA=[]
def qa(name,ok,detail=''):
 QA.append(dict(item=name,PASS=bool(ok),detail=detail))
def mdtable(df):
 def fmt(x):
  if pd.isna(x):return 'NA'
  if isinstance(x,(float,np.floating)):return format(x,'.10g')
  return str(x).replace('|','/').replace('\n',' ')
 return '| '+' | '.join(map(str,df.columns))+' |\n| '+' | '.join(['---']*len(df.columns))+' |\n'+'\n'.join('| '+' | '.join(fmt(x) for x in r)+' |' for r in df.itertuples(index=False,name=None))+'\n'
def section_file(name,title=None):
 p=R/name
 if p.suffix=='.json':return '\n### '+(title or p.name)+'\n\n```json\n'+p.read_text()+'\n```\n'
 df=pd.read_csv(p,sep='\t',float_precision='round_trip');return '\n### '+(title or p.name)+'\n\n'+mdtable(df)
def report():
 text='対象バッチ: P2026013-ISCH-02\n探索（結果を見て計画した追加解析）。DISEASE-ISCH-01 と CASP4-01 の結果を見た後に計画した\n\n'
 text+='## 1. 状態\n\n全段階を実行し、下記の機械検査で判定する。最終状態は STATUS.json と本書末尾。\n依頼書を読む前の操作は、貼付文の読み取りと自動提示された会話・環境情報の受領。会話中の数値は仕様・入力として使っていない。依頼書の実SHAと1711行を照合してから着手した。\n本run以外の書き込み、ネットワーク、原稿変更は行っていない。HOMEは上位指示に従い維持し、明示的な一時・キャッシュはrun内に固定した。合成HDF5と一時資料は検査後も検証用として保持する。\n'
 text+='## 2. 目的ロックへの答え\n\n第1部(a)のAMI・対照のOとDeltaOは、既に見た値の再計算。新しい混入源の集合と補正後の量は今回の計算。\n\n'
 for file in ['P1_joint_reading.json','P1a_specific_genes_summary.tsv','P1a_group_table.tsv','P1a_difference.tsv','P1a_calibration_summary.tsv']:text+=section_file('stage1/'+file)
 req=REQ.read_text()
 def notes(section,nextsection):
  block=req[req.index(section):req.index(nextsection)]
  if 'REPORT に書く注記' in block:return block.split('REPORT に書く注記',1)[1].strip()
  return ''
 text+='\n### 第1部(a)の注記\n\n'+notes('### 6-2','### 6-3')+'\n'
 text+='\n### 第1部(b)\n\n除外前の値は既に見た値の再計算。除外後の値は固定した閾値による今回の計算。\n'
 for file in ['P1b_flag_summary.tsv','P1b_estimates.tsv','P1b_permutation_plan.tsv']:text+=section_file('stage1/'+file)
 text+='\n'+notes('### 6-3','### 6-4')+'\n\n### 第1部(c)\n\n既に見た値の再計算。量ごとの適格条件を適用し、比較に寄与するドナーを1人ずつ除いている。\n'
 for file in ['P1c_loo.tsv','P1c_summary.tsv','P1c_results_batch.tsv']:text+=section_file('stage1/'+file)
 text+='\n### 第1部(d)\n\n通常EC・SCP1849のEC_stdは既に見た値の再計算。広い内皮・毛細血管内皮との比較を併記する。KuppeのECはリンパ管と心内膜を分けない広いクラスである。\n'
 for file in ['P1d_gse_maintenance.tsv','P1d_gse_Bpool.tsv','P1d_scp_maintenance.tsv']:text+=section_file('stage1/'+file)
 text+='\n'+notes('### 6-5','### 6-6')+'\n\n### 第2部\n\n合算の点推定は既に見た値の再計算。CASP4-01の単位の和から決まり、層の分け方もその値を見た後に決めた。今回の計算は区間と全遺伝子での較正を含む。\n'
 for file in ['P2_units.tsv','P2_strata.tsv','P2_within_patient.tsv','P2_composition.tsv','P2_calibration_summary.tsv']:text+=section_file('stage1/'+file)
 text+='\n### 第2部の注記\n\n'+notes('### 6-7','### 6-8').split('\n出力')[0]+'\n\n### 第3部\n\nECとPCの主4遺伝子の和は既に見た値の再計算。その他のクラスの比較と取り分は今回の計算。\n'
 for file in ['P3_class_table.tsv','P3_cross_cohort.tsv','P3_share.tsv']:text+=section_file('stage1/'+file)
 text+='\n### 第3部の注記\n\n'+notes('### 6-8','### 6-9')+'\n\n## 3. 段0の照合\n\n'
 # Small validated tables; avoid embedding nucleus/all-feature tables.
 for p in sorted((R/'stage0').glob('*')):
  if p.name in ['SPEC_FROZEN.json'] or p.suffix!='.tsv':continue
  if p.name in ['feature_map.tsv','sealed_feature_exclusion.tsv','comparison_classes.tsv'] or any(x in p.name.lower() for x in ['expect','check','qc']):
   if p.stat().st_size<500000:text+=section_file(str(p.relative_to(R)))
 text+='\n## 4. 段0.5\n\n'
 unit=json.loads((R/'stage05/UNIT_TESTS.json').read_text());text+='部品試験: '+str(len(unit['tests']))+'件。すべての合否はUNIT_TESTS.jsonに記録。\n'
 text+=mdtable(pd.DataFrame([dict(test=z['test'],PASS=z['PASS']) for z in unit['tests']]))
 text+=section_file('stage05/P1a_expectation.tsv')+section_file('stage05/FULLPATH_SYNTHETIC.json')
 text+='\n期待値表は乱数を使わず、ドナー間のばらつきを含まないため、区間の性質は示さない。全経路合成試験の値は科学的判定に使っていない。\n\n## 5. 段1aの関門と段1bの内部照合\n\n'
 for f in ['GATE_CHECK.tsv','FULL_READ_CHECK.tsv','ANALYSIS_CHECK.tsv']:
  q=read('stage1/'+f);text+='- '+f+': '+str(len(q))+'件、PASS '+str(int(q.PASS.sum()))+'件。全行は当該TSV。\n'
 text+='\n## 6. 段2の独立検算\n\n'
 q=read('stage2/RECHECK.tsv');q['category']=q.item.str.split('/').str[0];agg=q.groupby('category',sort=False).agg(items=('item','size'),n_checked=('n_checked','sum'),matched=('matched','sum'),max_error=('max_error','max'),PASS=('PASS','all')).reset_index();text+=mdtable(agg)
 amendments=[x for x in records() if x['event']=='CODE_AMENDMENT'];text+='\nコード修正の記録:\n\n'
 for e in amendments:text+='- '+json.dumps(e,ensure_ascii=False)+'\n'
 text+='\n標的を読む前のmetadata照合コードでは、MultiIndexの型変換と、raw_rowの文字列順と数値順の違いを修正した。型を統一した13列の照合は一致し、データ・科学的条件・閾値は変更していない。旧コードとSTOPの記録を保持した。\n'
 text+='\n## 7. 読み方の限界\n\nRNA量の相対値であり、蛋白量・切断・成熟・放出を直接測定していない。単一コホートの区間やP/qだけで共通の差を主張しない。区間が0を含むことやqが大きいことは、差がないことを示さない。「コホートごと」は、そのまま記述する。混入の見積もりは近似であり、環境RNAとダブレットの識別ではない。\n'
 text+='\n## 8. 未確認事項\n\n- GSE270788のGliaとKuppeのNeuronalが同じ細胞群かは未確認。\n- SCP1849のNFとSCP1303の重なりは、凍結記録では8人中7人が同じ人だが、ID照合は一致0。SCP1849はコホート内対照として扱った。\n'
 text+='\n## 9. 出力一覧\n\n'
 text+=mdtable(pd.DataFrame([dict(path=str(p.relative_to(R)),role='入力照合' if p.parts[-2]=='input' else '実装・検算コード' if 'code' in p.parts else 'ログ' if 'logs' in p.parts else '解析・QA資料') for p in sorted(R.rglob('*')) if p.is_file() and p.name not in ['REPORT.md','MANIFEST.tsv']]))
 return text
def final_checks():
 es=records();names=[e['event'] for e in es]
 def last(n):return max(i for i,e in enumerate(es) if e['event']==n)
 qa('stage_order_spec',last('SPEC_FROZEN')<last('STAGE05_DONE')<last('TARGET_READ_START'))
 qa('stage_order_gate',last('GATE_PASS')<last('FULL_READ_START')<last('FULL_READ_CHECK_PASS')<last('ANALYSIS_START')<last('ANALYSIS_DONE')<next(i for i,e in enumerate(es) if e['event']=='STAGE_START' and e.get('stage')=='stage2'))
 qa('no_gate_or_fullread_failure','GATE_FAIL' not in names and 'FULL_READ_CHECK_FAIL' not in names)
 frozen=[e for e in es if e['event']=='SPEC_FROZEN'][-1];qa('spec_unchanged',sha(R/'stage0/SPEC_FROZEN.json')==frozen['sha256'])
 qs=[e for e in es if e['event']=='STAGE05_DONE'][-1]
 for p,h in qs['code_sha256'].items():
  aa=[e for e in es if e['event']=='CODE_AMENDMENT' and e.get('file')==p]
  qa('frozen_code/'+p,sha(R/p)==(aa[-1]['new_sha'] if aa else h))
 qa('unit_QA',json.loads((R/'stage05/UNIT_TESTS.json').read_text())['PASS']);qa('fullpath_QA',json.loads((R/'stage05/FULLPATH_SYNTHETIC.json').read_text())['complete']);qa('independent_recheck',json.loads((R/'stage2/RECHECK.json').read_text())['PASS'])
 qa('input_preserved',end_inputs())
 # Prior-table access stage/column audit.
 value_names={'donor_class_target.tsv':{'y'},'B_pooled.tsv':{'B_pool','disease_EC_sum_y','disease_PC_sum_y','control_EC_sum_y','control_PC_sum_y'},'donor_class_casp4.tsv':{'y','M'},'library_class_casp4.tsv':{'y','M'},'D_patient_region.tsv':{'EC_y','PC_y'},'A_class_table.tsv':{'B_class','AMI_sum_y','Donor_sum_y','control_sum_y'},'A_results_batch.tsv':{'B_class'}}
 for i,e in enumerate(es):
  if e['event']!='PRIOR_TABLE_READ':continue
  name=Path(e['table']).name;cols=set(e.get('columns',[]));stage=e.get('stage');ok=True
  if name in value_names and cols&value_names[name]:ok=stage in (['stage1a','stage2'] if name in ['donor_class_target.tsv','B_pooled.tsv','donor_class_casp4.tsv','library_class_casp4.tsv'] else ['stage1c','stage2'])
  if name=='B_reading.json':ok=stage=='stage1c'
  if name.startswith('C_pseudobulk_'):ok=stage in ['stage1b','stage2']
  qa('prior_access/'+str(i),ok)
 shapechecks=[]
 for p in sorted(R.rglob('*.npy')):
  a=np.load(p,mmap_mode='r');rel=str(p.relative_to(R));ok=not any(x in [36601,29126] for x in a.shape)
  if rel.startswith('stage0/compression_map_'):
   vals=np.asarray(a);keep=vals[vals>=0];ok=a.ndim==1 and a.dtype.kind in 'iu' and np.array_equal(keep,np.arange(len(keep))) and int((vals==-1).sum())==5 and np.all(vals>=-1)
  if p.name=='LCG_GSE270788.npy':ok &= a.shape==(23,14,36596)
  if p.name=='LCG_Kuppe.npy':ok &= a.shape==(28,11,29121)
  shapechecks.append(dict(path=rel,shape=list(a.shape),dtype=str(a.dtype),PASS=bool(ok)))
 jwrite('stage3/NPY_SHAPE_CHECK.json',dict(PASS=all(x['PASS'] for x in shapechecks),checks=shapechecks));qa('gene_axes',all(x['PASS'] for x in shapechecks))
 exclusion=read('stage0/sealed_feature_exclusion.tsv');blocked={}
 for c in COHORTS[:2]:
  a=exclusion[exclusion.cohort==c];vals=set()
  for v in a.excluded:
   for z in str(v).split(','):
    if z:vals.add(int(z))
  blocked[c]=vals
 for p in sorted(R.glob('stage[012]/*.tsv')):
  df=read(str(p.relative_to(R)));rel=str(p.relative_to(R));exception=p.name.startswith(('P1a_specific_genes_','P1a_calibration_','C_features_')) and p.name not in ['P1a_specific_genes_summary.tsv','P1a_calibration_summary.tsv'] or p.name in ['P2_gene_table.tsv','duplicate_symbols.tsv','sealed_feature_exclusion.tsv']
  for col in ['gene','symbol']:
   if col in df and not exception:qa('gene_scope/'+rel,all(str(x) in GENES or str(x) in ['','NA'] for x in df[col]))
  if 'original_index' in df:
   co='Kuppe' if 'Kuppe' in p.name or p.name=='P2_gene_table.tsv' else 'GSE270788';inds=pd.to_numeric(df.original_index,errors='coerce').dropna().astype(int);qa('excluded_indices/'+rel,not bool(set(inds)&blocked[co]))
 required=['GATE_CHECK','GATE','FULL_READ_CHECK','ANALYSIS_CHECK','P1_joint_reading','P1a_specific_genes_GSE270788','P1a_specific_genes_Kuppe','P1a_specific_genes_summary','P1a_library_table','P1a_donor_table','P1a_group_table','P1a_difference','P1a_calibration_GSE270788','P1a_calibration_Kuppe','P1a_calibration_summary','P1b_flag_summary','P1b_donor_table','P1b_estimates','P1b_permutation_plan','P1c_loo','P1c_summary','P1c_results_batch','P1d_gse_donor','P1d_gse_maintenance','P1d_gse_Bpool','P1d_scp_donor','P1d_scp_maintenance','P2_units','P2_strata','P2_within_patient','P2_composition','P2_gene_table','P2_calibration_summary','P3_class_table','P3_cross_cohort','P3_share']
 for s in required:qa('output/'+s,any((R/'stage1'/(s+ext)).is_file() for ext in ['.tsv','.json']))
 allow={'REPORT.md','00_PROMPT.md','code/constants.py','stage0/sealed_feature_exclusion.tsv','stage0/SPEC_FROZEN.json'};scan=[]
 for p in sorted(R.rglob('*')):
  if not p.is_file() or p.suffix not in ['.md','.py','.txt','.tsv','.json','.jsonl','.diff','.log']:continue
  rel=str(p.relative_to(R));text=p.read_text();row=dict(path=rel,allowed=rel in allow)
  for i,t in enumerate(SEALED):row['token_'+str(i+1)]=len(re.findall(r'(?<![a-z0-9])'+re.escape(t)+r'(?![a-z0-9])',text,re.I))
  for i,t in enumerate(SEALED_IDS):row['ensg_'+str(i+1)]=len(re.findall(re.escape(t),text,re.I))
  row['PASS']=row['allowed'] or sum(v for k,v in row.items() if k.startswith(('token_','ensg_')))==0;scan.append(row)
 table('stage3/RESTRICTED_TOKEN_SCAN.tsv',scan);qa('restricted_token_scan',all(x['PASS'] for x in scan))
 qa('stage1c_import_audit',json.loads((R/'stage05/STAGE1C_IMPORT_QA.json').read_text())['PASS'])
 jwrite('stage3/FINAL_QA.json',dict(PASS=all(x['PASS'] for x in QA),checks=QA))
def main():
 begin('stage3',__file__);enforce('stage2');check(any(e['event']=='RECHECK_PASS' for e in records()),'independent recheck absent')
 (R/'REPORT.md').write_text(report())
 (R/'00_PROMPT.md').write_text('1. REPORT.md と STATUS.json\n2. 依頼書の同一性と input/ の開始・終了照合\n3. stage0/SPEC_FROZEN.json、metadata照合表、feature_map と封印除外表\n4. stage05/ の部品試験、期待値表、全経路試験\n5. stage1/GATE_CHECK.tsv、FULL_READ_CHECK.tsv、各部の表、P1_joint_reading.json\n6. stage2/RECHECK.tsv と RECHECK.json\n7. code/ と amendments/、logs/STAGE_LOG.jsonl\n8. stage3/ の範囲・封印・配列・最終検査、MANIFEST.tsv\n\n結果は探索（結果を見て計画した追加解析）として扱う。論文での使い方は Claude が提案し、先生が決める（2026-10-22）。\n')
 final_checks();ok=all(x['PASS'] for x in QA);check(ok,'final verification failed')
 with (R/'REPORT.md').open('a') as f:f.write('\n## 最終状態\n\nPASS。依頼範囲の実行、独立検算、入力保存・出力範囲の検査が完了。\n')
 jwrite('STATUS.json',dict(status='PASS',stage='stage3',reason='',input_preserved=True));finish('stage3');manifest()
 old=read('MANIFEST.tsv');check(all((R/r['path']).stat().st_size==int(r['bytes']) and sha(R/r['path'])==r['sha256'] for r in old.to_dict('records')),'manifest verification failed')
 check(set(old.path)=={str(p.relative_to(R)) for p in R.rglob('*') if p.is_file() and p.name!='MANIFEST.tsv'},'manifest membership mismatch')
 print('FINAL_REPORT_SHA256',sha(R/'REPORT.md'),flush=True)
if __name__=='__main__':
 try:main()
 except Exception as e:fail('stage3',e);sys.exit(1)
````
