## Supplementary Software 1 for "*IL18* and pyroptosis-related genes show contrasting expression in human cardiac pericytes and endothelial cells": stage05.py

```
from runtime import *
from constants import *
from calc import *
from stage1a import selected
from stage1b import gse_full,kuppe_full
from stage1c import analyse
from stage2_readers import selected_reference,full_gse_reference,full_kuppe_reference,scp_N_reference
from verify_math import ref_contam,refL,ref_boot,ref_perm,ref_bh,ref_maintenance
from metaio import h5py
from scipy import sparse
import ast
TESTS=[]
def test(name,actual,expected,tol=1e-9):
 a=np.asarray(actual);b=np.asarray(expected)
 if a.dtype.kind in 'biufc' and b.dtype.kind in 'biufc':
  ok=a.shape==b.shape and np.allclose(a,b,atol=tol,rtol=0,equal_nan=True)
 else:ok=a.shape==b.shape and np.array_equal(a,b)
 TESTS.append(dict(test=name,expected=expected,observed=actual,PASS=bool(ok)))
 if not ok:raise AssertionError('synthetic test failed: '+name)
def guarded(name,fn):
 try:fn()
 except RuntimeError:test(name,True,True);return
 test(name,False,True)
def write_matrix(path,group,matrix):
 with h5py.File(path,'w') as f:
  g=f.create_group(group)
  for k in ['data','indices','indptr']:g.create_dataset(k,data=getattr(matrix,k))
  g.create_dataset('shape',data=matrix.shape)
def reader_tests():
 # Feature 2 is a fake sealed row between two allowed markers; last is Peaks.
 a=np.array([[1,2,1e9,4,0,3,np.nan],[2,0,1e9,1,6,0,np.nan],[0,7,1e9,3,2,1,np.nan],[4,0,1e9,0,0,5,np.nan]],float)
 ids=np.array([0,1,3,4,5]);rows=np.arange(4);cm=np.array([0,1,0,1]);mapping=np.array([0,1,-1,2,3,4]);forbid={2};paths=[R/'tmp/synthetic10x.h5',R/'tmp/syntheticcsc.h5',R/'tmp/syntheticcsr.h5']
 write_matrix(paths[0],'matrix',sparse.csc_matrix(a.T));write_matrix(paths[1],'raw/X',sparse.csc_matrix(a[:,:6]));write_matrix(paths[2],'layers/cellranger_raw',sparse.csr_matrix(a[:,:6]))
 with h5py.File(paths[0],'a') as f:
  f['matrix'].create_dataset('feature_type',data=np.array(['Gene Expression']*6+['Peaks'],dtype='S'));f['matrix'].create_dataset('name',data=np.array(['SYN_A','SYN_T','SEALX','SYN_U','SYN_V','SYN_W','PEAK'],dtype='S'))
 expected=a[:,ids].astype(np.int64);full=np.stack([expected[cm==j].sum(0) for j in range(2)]);N=a[:,:6].sum(1).astype(np.int64)
 for j,(p,g,csc) in enumerate(zip(paths,['matrix','raw/X','layers/cellranger_raw'],[False,True,False])):
  test('selected_primary_'+str(j),selected(p,g,rows,ids,forbid,csc,4),expected,0);test('selected_reference_'+str(j),selected_reference(p,g,rows,ids,forbid,csc,4),expected,0)
  guarded('offset_guard_primary_'+str(j),lambda:selected(p,g,rows,[2],forbid,csc,4));guarded('offset_guard_reference_'+str(j),lambda:selected_reference(p,g,rows,[2],forbid,csc,4))
 xx=gse_full(paths[0],rows,cm,2,mapping,5);yy,nn=full_gse_reference(paths[0],rows,cm,2,mapping);test('gse_full_primary',xx,full,0);test('gse_full_reference',yy,full,0);test('gse_N_with_fake_seal',nn,N,0)
 xx=kuppe_full(paths[1],ids,cm,2,forbid);yy,nn=full_kuppe_reference(paths[1],ids,cm,2,forbid,4);test('csc_full_primary',xx,full,0);test('csc_full_reference',yy,full,0);test('csc_N_with_fake_seal',nn,N,0);test('csr_N_with_fake_seal',scp_N_reference(paths[2],4),N,0)
 test('fake_seal_absent',bool(np.max(full)<1e9),True);test('no_peaks_NaN',bool(np.isfinite(full).all()),True)
 fake=['SEALX','SEALY'];pattern=re.compile(r'^(?:'+'|'.join(fake)+r')[-.][0-9]+$')
 test('fake_suffix', [bool(pattern.fullmatch(v)) for v in ['SEALX-1','SEALY.2','SEALXother']], [True,True,False])
 for i,name in enumerate(SEALED):
  test('sealed_suffix_'+str(i+1),[bool(SEALED_RE.fullmatch(name+s)) for s in ['-1','.1']],[True,True])
def features(count=200):
 symbols=GENES+['SYN_'+str(i) for i in range(count-len(GENES))]
 return pd.DataFrame(dict(original_index=np.arange(count),compressed_index=np.arange(count),symbol=symbols,id=['SYNID_'+str(i) for i in range(count)]))
def source_indices():
 return {k:np.arange(15+20*j,35+20*j) for j,k in enumerate(['M','E','F','C'])}
def template_cpm(c,units,n,N,t=0,arm=0,bias=0,variable=False):
 cl=CLASSES[c];F=200;v=np.zeros((len(units),len(cl),F),float);specs=source_indices();S=[MY,'EC_broad' if c=='GSE270788' else EC[c],'Fibroblast','Cardiomyocyte'];levels=[50.,80.,10.,5.];truth=[];E=[]
 for i,u in units.iterrows():
  am=u.group=='AMI';fr=np.array([.04,.03,.01,.01]) if am and t else np.array([.01,.01,.005,.005]);intr=40. if am and arm else 20.;lev=np.array(levels,float)
  if variable and u.donor_id==DONORS[c][GROUPS[c][0]][0]:lev[0]=50 if u['sample'].endswith('a') else 200
  profiles=np.zeros((4,F));profiles[:,95:115]=100
  for k,(key,idx) in enumerate(specs.items()):profiles[k,idx]=500;profiles[k,GENES.index(TARGET)]=lev[k]
  for j,label in enumerate(cl):
   v[i,j,95:115]=100;v[i,j,GENES.index(TARGET)]=10
   for k,s in enumerate(S):
    if label==s or s=='EC_broad' and label in BROAD:v[i,j]=profiles[k]
   if label==PC:
    intrinsic=np.zeros(F);intrinsic[95:115]=100;intrinsic[GENES.index(TARGET)]=intr
    if bias==1 or bias==2 and am:intrinsic[np.r_[tuple(specs.values())]]=25
    v[i,j]=(1-fr.sum())*intrinsic+np.sum(fr[:,None]*profiles,axis=0)
  truth.append((1-fr.sum())*intr);E.append(float(fr@lev))
 return v,np.array(truth),np.array(E)
def mini_bundle(arm=0,variable=True):
 c='GSE270788';u=[]
 for g in GROUPS[c][:2]:
  for k,d in enumerate(DONORS[c][g][:3]):
   for suf in (['a','b'] if g=='Donor' and k==0 else ['a']):u.append(dict(cohort=c,donor_id=d,group=g,sample=d+suf,region_zone_description='CTRL'))
 u=pd.DataFrame(u);n=np.full((len(u),len(CLASSES[c])),40,np.int64);N=np.full(n.shape,1000000,np.int64);N[1,CLASSES[c].index(MY)]=2000000;N[1,CLASSES[c].index(PC)]=1500000
 cp,truth,E=template_cpm(c,u,n,N,1,arm,0,variable);b=Bundle(c,cp*N[:,:,None]/1e6,n,N,u,features());return b,truth,E
def delta_from_contam(b,z):
 pcN=z['donor_N'];yy=z['donor_y'][:,b.fi[TARGET]];ee=z['donor_eps'][:,:,b.fi[TARGET]].sum(1);values=[]
 for g in ['AMI',GROUPS[b.co][0]]:
  m=z['eligible']&(b.groups==g);values.append(1e6*(yy[m].sum()-ee[m].sum())/pcN[m].sum())
 return values[0]-values[1]
def contam_tests():
 for arm in [0,1]:
  b,true,_=mini_bundle(arm);z=contamination(b,True);t=b.fi[TARGET];pcn=b.N[:,b.classes.index(PC)];expect=[]
  for g in ['AMI','Donor']:
   ix=b.units.group==g;expect.append(np.average(true[ix],weights=pcn[ix]))
  test('contam_true_arm'+str(arm),delta_from_contam(b,z),expect[0]-expect[1])
  for k,(s,indices_) in enumerate(zip(z['K'],source_indices().values())):test('specific_set_'+str(arm)+str(k),z['sets'][s],indices_,0)
  ref=ref_contam(b.X,b.n,b.N,b.units,b.classes,[b.fi[g] for g in MAIN],z['J'],'Donor',b.groups,b.donors,True);test('independent_epsilon_arm'+str(arm),z['eps'],ref['eps'])
  k=0;s=z['K'][k];sx,_,_=b.view(s);P=z['P'][:2,k];S=z['S'][:2,k];zt=sx[:2,t]
  test('epsilon_library_formula',z['eps'][:2,k,t],P*zt/S);test('library_not_donor_ratio',bool(abs(z['eps'][:2,k,t].sum()-P.sum()*zt.sum()/S.sum())>1e-9),True)
 b,_,_=mini_bundle();k=b.classes.index(MY);b.n[0,k]=20;b.n[4,k]=20;z=contamination(b,True)
 test('donor_fallback',z['fallback'][0,0],'donor');test('group_fallback',z['fallback'][4,0],'group')
 sx,_,_=b.view(MY);test('donor_fallback_epsilon',z['eps'][0,0,b.fi[TARGET]],z['P'][0,0]*sx[:2,b.fi[TARGET]].sum()/z['S'][:2,0].sum())
 b.n[5,b.classes.index(PC)]=20;z=contamination(b,True);ix=(b.units.group=='AMI').to_numpy()&z['eligible'][b.dm]
 test('group_excludes_ineligible_PC',z['eps'][4,0,b.fi[TARGET]],z['P'][4,0]*sx[ix,b.fi[TARGET]].sum()/z['S'][ix,0].sum())
 test('fallback_counts',[int((z['fallback'][:,0]=='donor').sum()),int((z['fallback'][:,0]=='group').sum())],[1,1])
 b,_,_=mini_bundle();b.X[:,:,15:32]=0;z=contamination(b,True);test('missing_set_size',len(z['sets'][MY]),3,0);test('missing_source_NA',list(z['fallback'][:,0]),['NA']*len(b.units));test('missing_condition',len(z['sets'][MY])<5,True)
 J=['S',PC];Y=np.array([[50,49,200,199],[0,0,50,50]],np.int64);N=np.array([1000000,1000000]);ss,_=select_specific(Y,N,J,['S'],[]);test('integer_threshold_edges',ss['S'],[0,2],0)
def stats_tests():
 y1=np.array([1,3,5]);N1=np.array([100,100,100]);y0=np.array([2,4]);N0=np.array([100,100])
 expected=float(np.log2(1+1e6*9/300)-np.log2(1+1e6*6/200));test('Lpool_manual',pooled(y1,N1),np.log2(30001));test('Bclass_manual',pooled(y1,N1)-pooled(y0,N0),expected)
 values=[]
 for subset in itertools.combinations(range(5),3):
  ix=set(subset);ya=[1,3,5,2,4];a=sum(ya[j] for j in ix);b=sum(ya[j] for j in range(5) if j not in ix);values.append(np.log2(1+1e6*a/300)-np.log2(1+1e6*b/200))
 pp=sum(abs(v)>=abs(expected)-1e-12 for v in values)/10
 test('permutation_manual',permutation(y1,N1,y0,N0,'GSE270788',0)[:3],[pp,10,.1]);test('permutation_reference',ref_perm(y1,N1,y0,N0,'GSE270788',0),[pp,10,.1])
 test('BH_NA_primary',bh([.01,.04,np.nan]),[.03,.06,1]);test('BH_NA_reference',ref_bh([.01,.04,np.nan]),[.03,.06,1]);test('one_donor_boot',interval(boot(y1[:1],N1[:1],y0,N0,'GSE270788',2,0))[:2],[np.nan,np.nan]);test('one_donor_perm',permutation(y1[:1],N1[:1],y0,N0,'GSE270788',0)[0],np.nan)
 for vals,label in [([1,1,1,-1],'保持'),([1,-1],'混在'),([-1,-1,1],'組み替え'),([0,0],'判定不能')]:
  test('maintenance_'+label,maintain(vals)['classification'],label);test('maintenance_reference_'+label,ref_maintenance(vals,False)[3],label)
 expected=['評価できない','点検した3つの方法のどれでも、周皮細胞の '+TARGET+' の上昇は残った','評価できた点検では、周皮細胞の '+TARGET+' の上昇は残った','評価できた点検のどれでも、条件を満たさなかった','点検によって結果が分かれた']
 for i,vals in enumerate([['NA']*6,['成り立つ']*6,['NA']+['成り立つ']*5,['NA']+['成り立たない']*5,['成り立つ','成り立たない']*3]):test('joint_'+str(i),joint(vals),expected[i])
 for use,c,i,v in [(1,'GSE270788',0,2026102251000),(4,'Kuppe',3,2026102254103),(5,'Kuppe',49,2026102255149)]:test('seed_'+str(use),seed(use,c,i),v,0)
 seeds=[seed(u,c,i) for u in range(1,8) for c in COHORTS for i in range(80)]
 test('seed_length',all(len(str(s))==13 for s in seeds),True);test('old_seeds_distinct',all(s>=BASE_SEED+1000 for s in seeds),True)
 test('independent_boot',interval(boot(y1,N1,y0,N0,'Kuppe',2,0))[:2],ref_boot(y1,N1,y0,N0,'Kuppe',2,0))
def actual_metadata(c):
 ld=read('stage0/library_class_depth.tsv');nu=read('stage0/nuclei_'+c+'.tsv');nu=nu[~nu.excluded];samples=[s for g in GROUPS[c] for d in DONORS[c][g] for s in sorted(nu.loc[nu.donor_id==d,'sample'].unique(),key=natural)]
 u=ld[(ld.cohort==c)&(ld['class']==CLASSES[c][0])].set_index('sample').loc[samples].reset_index().drop(columns=['class','n','N']);n=np.zeros((len(u),len(CLASSES[c])),np.int64);N=n.copy();ix=ld[ld.cohort==c].set_index(['sample','class'])
 for i,r in u.iterrows():
  for j,cl in enumerate(CLASSES[c]):n[i,j]=int(ix.loc[(r['sample'],cl),'n']);N[i,j]=int(ix.loc[(r['sample'],cl),'N'])
 return u,n,N,nu
def expectations():
 rows=[]
 for c in COHORTS[:2]:
  u,n,N,_=actual_metadata(c);pc=CLASSES[c].index(PC);dn=pd.DataFrame(dict(d=u.donor_id,n=n[:,pc],N=N[:,pc])).groupby('d')[['n','N']].sum();keep=u.group.isin(GROUPS[c][:2])&u.donor_id.isin(dn[(dn.n>=30)&(dn.N>0)].index);u=u[keep].reset_index(drop=True);n=n[keep];N=N[keep]
  for t in [0,1]:
   for arm in [0,1]:
    for bias in [0,1,2]:
     cp,truth,E=template_cpm(c,u,n,N,t,arm,bias);b=Bundle(c,cp*N[:,:,None]/1e6,n,N,u,features());z=contamination(b,True);r=dict(setting=6*t+3*arm+bias,t=t,a=arm,b=bias,cohort=c)
     for k,ss in enumerate(z['K']):r['G_'+str(k)]=len(z['sets'][ss])
     for g,tag in [('AMI','AMI'),(GROUPS[c][0],'control')]:
      mm=z['eligible']&(b.groups==g);li=u.group==g;r['E_'+tag]=1e6*z['donor_eps'][mm,:,b.fi[TARGET]].sum()/z['donor_N'][mm].sum();r['E_true_'+tag]=np.average(E[li],weights=N[li,pc])
     r['Delta2']=delta_from_contam(b,z);r['Delta2_true']=((.91 if t else .97)*(40 if arm else 20))-.97*20;r['bias']=r['Delta2']-r['Delta2_true'];rows.append(r)
 table('stage05/P1a_expectation.tsv',rows)
 # Expected-value table is descriptive, not a gate.
 return rows
def exclusion_loo_tests():
 b,_,_=mini_bundle();rows=[]
 for d,g in zip(b.donors,b.groups):
  for cl in [EC[b.co],PC]:
   for j in range(36):
    rows.append(dict(cohort=b.co,donor_id=d,group=g,library=d+'a',**{'class':cl},N=100,TARGET_VALUE=(2 if g=='AMI' else 1),M5=1 if j==0 else 0,V_EC=2 if j==1 else 1,V_PC=2 if j==1 else 1))
 z=pd.DataFrame(rows).rename(columns={'TARGET_VALUE':TARGET});o=p1b(b,z);dd=o['P1b_donor_table'];after=dd[dd['mode']=='after']
 test('exclusion_boundary_n',after.n.to_numpy(),np.repeat(34,len(after)),0);test('exclusion_boundary_y',after.y.to_numpy(),np.array([34*(2 if g=='AMI' else 1) for g in after.group]),0);test('exclusion_eligible',after.eligible.to_numpy(),np.ones(len(after),bool))
 expected=np.log2(1+1e6*2/100)-np.log2(1+1e6*1/100);est=o['P1b_estimates'];test('exclusion_Bclass',est[(est['mode']=='after')&(est.estimate=='B_class')].value.iloc[0],expected);test('exclusion_Bpool',est[(est['mode']=='after')&(est.estimate=='B_pool')].value.iloc[0],0)
 z.loc[(z.donor_id==b.donors[0])&(z['class']==PC),'M5']=1;d=p1b(b,z)['P1b_donor_table'];r=d[(d['mode']=='after')&(d.donor_id==b.donors[0])&(d['class']==PC)].iloc[0];test('after_ineligible',[r.n,r.eligible],[0,False])
 o=p1c(b)
 for r in o['P1c_loo'].to_dict('records'):
  y,n,N=b.donor(PC);e,ne,NE=b.donor(EC[b.co]);mask=np.array(b.donors)!=r['excluded_donor'];a=mask&(b.groups=='AMI');c=mask&(b.groups=='Donor');target=b.fi[TARGET];pc=np.log2(1+1e6*y[a,target].sum()/N[a].sum())-np.log2(1+1e6*y[c,target].sum()/N[c].sum());ec=np.log2(1+1e6*e[a,target].sum()/NE[a].sum())-np.log2(1+1e6*e[c,target].sum()/NE[c].sum());test('loo_hand_'+r['excluded_donor'],[r['B_class'],r['B_pool']],[pc,ec-pc])
def p2_tests():
 # Actual non-target layout; synthetic expectations make known donor/zone sums.
 c='Kuppe';u,n,N,_=actual_metadata(c);cp,_,_=template_cpm(c,u,n,N);X=np.rint(cp*N[:,:,None]/1e6).astype(np.int64);b=Bundle(c,X,n,N,u,features());zones=read('stage0/zone_units.tsv');comp=read('stage0/composition_zone.tsv');out=p2(b,zones,comp);st=out['P2_strata'];tt=b.fi[TARGET]
 for r in out['P2_units'].to_dict('records'):
  ix=(u.donor_id==r['donor_id'])&(u.region_zone_description==r['zone'])
  for cl,k in [('EC',EC[c]),('PC',PC)]:test('zone_sum_'+r['donor_id']+r['zone']+cl,r[cl+'_y'],int(X[ix,CLASSES[c].index(k),tt].sum()),0)
 test('P2_CI_small_stratum',bool(st.loc[st.stratum==2,['DeltaL_EC_low','DeltaL_PC_low','DeltaD_low']].isna().all().all()),True)
 for s in range(5):
  zz=zones[zones.stratum==s];ll=[];Ns=[];ys=[]
  for r in zz.to_dict('records'):
   ix=(u.donor_id==r['donor_id'])&(u.region_zone_description==r['zone']);yy=X[ix][:,[CLASSES[c].index(EC[c]),CLASSES[c].index(PC)],tt].sum(0);NN=N[ix][:,[CLASSES[c].index(EC[c]),CLASSES[c].index(PC)]].sum(0);ys.append(yy);Ns.append(NN);ll.append(np.log2(1+1e6*yy/NN))
  lv=np.array(ll);r=st[st.stratum==s].iloc[0];test('P2_median_hand_'+str(s),r[['median_L_EC','median_L_PC','median_D']].to_numpy(float),np.median(np.c_[lv,lv[:,0]-lv[:,1]],axis=0));Ns=np.array(Ns);test('P2_weight_hand_'+str(s),r[['max_EC_N_fraction','max_PC_N_fraction']].to_numpy(float),np.max(Ns,axis=0)/Ns.sum(0))
 vals=np.array([1.,2.,2.,4.]);target=2.;test('inclusive_rank',[np.mean(vals<=target+1e-12),np.mean(vals>=target-1e-12)],[.75,.75]);test('kappa_hand',np.median(np.array([2.,4.,6.])/np.array([2.,2.,2.])),2.)
 test('matching_boundary',bool(abs(.5+5e-13)<=.5+1e-12),True);test('GD_boundaries',bool(20>=20 and 1>=1-1e-12 and abs(.5)<=.5+1e-12),True)
def fullpath():
 bundles={};markers={};info={}
 for c in COHORTS[:2]:
  u,n,N,nu=actual_metadata(c);cp,_,_=template_cpm(c,u,n,N);cp[:,:,:len(GENES)]=20.;rng=np.random.default_rng(seed(7,c,0));X=rng.binomial(N[:,:,None],cp*1e-6);bundles[c]=Bundle(c,X,n,N,u,features())
  nu=nu[nu['class'].isin([EC[c],PC])].copy();vv=rng.binomial(nu.N.to_numpy()[:,None],np.full((len(nu),12),20e-6));nu=nu.rename(columns={'sample':'library'});nu[TARGET]=vv[:,0];nu['M5']=vv[:,1:6].sum(1);nu['V_EC']=vv[:,6:9].sum(1);nu['V_PC']=vv[:,9:12].sum(1);markers[c]=nu
  info[c]=dict(shape=list(X.shape),marker_rows=len(nu),seed=seed(7,c,0))
 scp=read('stage0/nuclei_SCP1849.tsv');scp=scp[scp.EC_std|scp.PC].copy();rng=np.random.default_rng(seed(7,'SCP1849',0));v=rng.binomial(scp.N.to_numpy()[:,None],np.full((len(scp),4),20e-6))
 for i,g in enumerate(MAIN):scp[g]=v[:,i]
 out,reading=analyse(bundles,markers,scp,read('stage0/zone_units.tsv'),read('stage0/composition_zone.tsv'))
 for c in COHORTS[:2]:
  a=out['P3_share'];a=a[a.cohort==c];tot=a.groupby(['group','gene']).share.sum();test('synthetic_share_sum_'+c,tot.to_numpy(),np.ones(len(tot)))
 info['outputs']={k:dict(rows=len(v),columns=list(v.columns)) for k,v in out.items()};info['reading_fields']=list(reading);info['complete']=True;info['scope']='synthetic values only; recorded, not used for scientific decisions'
 jwrite('stage05/FULLPATH_SYNTHETIC.json',info)
def main():
 begin('stage05',__file__);check(not any(e['event']=='TARGET_READ_START' for e in records()),'target already opened')
 reader_tests();contam_tests();stats_tests();exclusion_loo_tests();p2_tests();expectations();fullpath()
 jwrite('stage05/UNIT_TESTS.json',dict(PASS=all(t['PASS'] for t in TESTS),tests=TESTS))
 # AST audit: stage1c and transitive local imports must not access raw data.
 seen=set()
 def inspect(name):
  if name in seen:return
  seen.add(name);p=R/'code'/(name+'.py')
  if not p.exists():return
  s=p.read_text();tree=ast.parse(s)
  check('P2026013_ISCH_PUBLIC' not in s and 'p2026013-isch-additional-eligibility-01' not in s,'stage1c raw path import')
  for node in ast.walk(tree):
   mods=[x.name for x in node.names] if isinstance(node,ast.Import) else [node.module] if isinstance(node,ast.ImportFrom) else []
   for mod in mods:
    check(mod!='h5py','stage1c HDF import');inspect(mod)
 inspect('stage1c');jwrite('stage05/STAGE1C_IMPORT_QA.json',dict(PASS=True,modules=sorted(seen)))
 code={str(p.relative_to(R)):sha(p) for p in sorted((R/'code').glob('*.py'))}
 check(all('code/'+s+'.py' in code for s in ['stage1a','stage1b','stage1c','stage2']),'missing implementation')
 log('STAGE05_DONE',PASS=True,tests=len(TESTS),code_sha256=code);finish('stage05')
if __name__=='__main__':
 try:main()
 except Exception as e:
  jwrite('stage05/UNIT_TESTS.json',dict(PASS=False,tests=TESTS,error=str(e)));fail('stage05',e);sys.exit(1)
```
