## Supplementary Software 1 for "*IL18* and pyroptosis-related genes show contrasting expression in human cardiac pericytes and endothelial cells": verify_math.py

```
import math,itertools
import numpy as np
from constants import *
def refL(y,N):
 a=np.asarray(y,float);n=np.asarray(N,float)
 with np.errstate(divide='ignore',invalid='ignore'):return np.log1p(a/n*1000000)/np.log(2)
def ref_pool(y,N):return refL(np.sum(y,axis=0),np.sum(N,axis=0))
def ref_boot(y1,N1,y0,N0,co,use,i,paired=False):
 if min(len(y1),len(y0))<2:return np.array([np.nan,np.nan])
 rng=np.random.default_rng(seed(use,co,i));a=rng.integers(0,len(y1),(10000,len(y1)));b=rng.integers(0,len(y0),(10000,len(y0)))
 wa=np.array([np.bincount(row,minlength=len(y1)) for row in a]);wb=np.array([np.bincount(row,minlength=len(y0)) for row in b])
 r=refL(wa@y1,wa@N1)-refL(wb@y0,wb@N0)
 if paired:r=r[:,0]-r[:,1]
 return np.quantile(r,[.025,.975],method='linear')
def ref_perm(y1,N1,y0,N0,co,i):
 n1,n0=len(y1),len(y0)
 if min(n1,n0)<2:return np.nan,0,np.nan
 allY=list(y1)+list(y0);allN=list(N1)+list(N0);n=n1+n0;total=math.comb(n,n1);observed=float(ref_pool(y1,N1)-ref_pool(y0,N0));hits=0
 if total<=1000000:choices=itertools.combinations(range(n),n1);trials=total
 else:
  rng=np.random.default_rng(seed(3,co,i));choices=(rng.permutation(n)[:n1] for _ in range(200000));trials=200000
 for c in choices:
  group=set(c);aY=sum(allY[j] for j in group);aN=sum(allN[j] for j in group);bY=sum(allY[j] for j in range(n) if j not in group);bN=sum(allN[j] for j in range(n) if j not in group)
  v=float(refL(aY,aN)-refL(bY,bN));hits+=abs(v)>=abs(observed)-1e-12
 return (hits/total,total,1/total) if total<=1000000 else ((hits+1)/200001,200000,1/200001)
def ref_bh(p):
 n=len(p);order=sorted(range(n),key=lambda j:1 if not np.isfinite(p[j]) else p[j]);q=[0.]*n;best=1.
 for rank in range(n-1,-1,-1):
  j=order[rank];best=min(best,(p[j] if np.isfinite(p[j]) else 1)*n/(rank+1));q[j]=best
 return np.array(q)
def ref_maintenance(vals,neg):
 vals=list(vals);nt=[v for v in vals if abs(v)>1e-12];k=sum(v<0 if neg else v>0 for v in nt);n=len(nt)
 return k,n,len(vals)-n,'判定不能' if not n else '保持' if 4*k>=3*n else '組み替え' if 2*(n-k)>n else '混在'
def ref_contam(X,n,N,units,classes,feature_indices,J,control,groups,donors,synthetic=False):
 # Independent per-class and per-donor dictionary construction.
 from fractions import Fraction
 conv=(lambda x:Fraction(str(float(x)))) if synthetic else int
 def slice_(cl):
  ii=[classes.index(v) for v in BROAD] if cl=='EC_broad' else [classes.index(cl)]
  return X[:,ii].sum(1),n[:,ii].sum(1),N[:,ii].sum(1)
 source=[MY,'EC_broad' if 'Endothelium' in classes else 'Endothelial','Fibroblast','Cardiomyocyte']
 mask=np.array(units.group==control);totals={cl:(slice_(cl)[0][mask].sum(0),int(slice_(cl)[2][mask].sum())) for cl in J}
 sets={}
 for cl in source:
  yy,den=totals[cl];selected=[]
  for f in range(X.shape[-1]):
   if f in feature_indices:continue
   a=conv(yy[f])
   if 1000000*a<50*den:continue
   if all(a*totals[other][1]>=4*conv(totals[other][0][f])*den for other in J if other!=cl):selected.append(f)
  sets[cl]=np.array(selected,int)
 pc,pcn,pcN=slice_(PC);dkeys=np.array([donors.index(v) for v in units.donor_id]);dn=np.array([pcn[dkeys==i].sum() for i in range(len(donors))]);dN=np.array([pcN[dkeys==i].sum() for i in range(len(donors))]);dy=np.stack([pc[dkeys==i].sum(0) for i in range(len(donors))]);eligible=(dn>=30)&(dN>0)
 eps=np.zeros((len(units),len(source),X.shape[-1]));P=np.zeros(eps.shape[:2]);S=P.copy();fallback=np.empty(eps.shape[:2],object)
 for j,cl in enumerate(source):
  sx,sn,sN=slice_(cl);cols=sets[cl]
  for a in range(len(units)):P[a,j]=sum(pc[a,f] for f in cols);S[a,j]=sum(sx[a,f] for f in cols)
  for a,u in units.iterrows():
   if len(cols)<5:fallback[a,j]='NA';continue
   selected=[a];level='library'
   if sn[a]<30 or S[a,j]==0:
    selected=[k for k,v in enumerate(units.donor_id) if v==u.donor_id];level='donor'
    if sum(sn[k] for k in selected)<30 or sum(S[k,j] for k in selected)==0:
     selected=[k for k,v in enumerate(units.group) if v==u.group and eligible[dkeys[k]]];level='group'
   denominator=sum(S[k,j] for k in selected)
   if denominator<=0:raise RuntimeError('reference fallback denominator absent')
   eps[a,j]=P[a,j]/denominator*np.sum(sx[selected],axis=0);fallback[a,j]=level
 de=np.stack([eps[dkeys==i].sum(0) for i in range(len(donors))])
 return dict(sets=sets,source=source,eps=eps,de=de,P=P,S=S,fallback=fallback,y=dy,N=dN,eligible=eligible)
```
