## Supplementary Software 1 for "*IL18* and pyroptosis-related genes show contrasting expression in human cardiac pericytes and endothelial cells": verify_tables.py

```
from runtime import *
from constants import *
from verify_math import *
from prior import prior
CHECKS=[]
def ck(name,actual,expected,tol=1e-9):
 a=np.asarray(actual);e=np.asarray(expected)
 if a.shape!=e.shape:ok=False;err=np.nan
 elif a.dtype.kind in 'biufc' and e.dtype.kind in 'biufc':
  finite=np.isfinite(a)&np.isfinite(e);ok=bool(np.array_equal(np.isnan(a),np.isnan(e)) and np.array_equal(np.isposinf(a),np.isposinf(e)) and np.array_equal(np.isneginf(a),np.isneginf(e)))
  err=float(np.any(a[finite]!=e[finite])) if a.dtype.kind=='b' or e.dtype.kind=='b' else float(np.max(np.abs(a[finite]-e[finite]))) if finite.any() else 0.;ok=ok and err<=tol
 else:ok=np.array_equal(a.astype(str),e.astype(str));err=0. if ok else np.nan
 CHECKS.append(dict(item=name,n_checked=int(a.size),matched=int(a.size) if ok else 0,max_error=err,PASS=bool(ok)))
def num(x):return float(x) if str(x) not in ['','NA','nan'] else np.nan
def view(m,cl):
 idx=[m['classes'].index(x) for x in BROAD] if cl=='EC_broad' else [m['classes'].index(cl)]
 return m['X'][:,idx].sum(1),m['n'][:,idx].sum(1),m['N'][:,idx].sum(1)
def donor(m,cl):
 x,n,N=view(m,cl);keys=m['units'].donor_id.to_numpy()
 return np.array([x[keys==d].sum(0) for d in m['donors']]),np.array([n[keys==d].sum() for d in m['donors']]),np.array([N[keys==d].sum() for d in m['donors']])
def readnum(rel):return pd.read_csv(R/rel,sep='\t',float_precision='round_trip')
def verify_p1a(m):
 c=m['co'];t=m['fi'][TARGET];groups=m['groups'];donors=m['donors'];u=m['units'];control=GROUPS[c][0]
 comp=read('stage0/comparison_classes.tsv');J=comp[(comp.cohort==c)&comp.J]['class'].tolist()
 z=ref_contam(m['X'],m['n'],m['N'],u,m['classes'],[m['fi'][g] for g in MAIN],J,control,groups,donors);K=z['source']
 sg=read('stage1/P1a_specific_genes_'+c+'.tsv')
 for k in K:ck('G_k/'+c+'/'+k,sg.loc[sg.source==k,'compressed_index'].to_numpy(int),z['sets'][k],0)
 lib=readnum('stage1/P1a_library_table.tsv');lib=lib[lib.cohort==c]
 for r in lib.to_dict('records'):
  i=int(u.index[u['sample']==r['library']][0]);j=K.index(r['source']);sx,_,_=view(m,r['source'])
  for field,expect in [('P',z['P'][i,j]),('S',z['S'][i,j]),('z',sx[i,t]),('epsilon',z['eps'][i,j,t] if len(z['sets'][r['source']])>=5 else np.nan)]:ck('P1a_library/'+c+'/'+r['library']+'/'+r['source']+'/'+field,num(r[field]),expect)
  ck('fallback/'+c+'/'+r['library']+'/'+r['source'],r['fallback'],z['fallback'][i,j])
 dy=z['y'];DN=z['N'];de=z['de'];summ=readnum('stage1/P1a_specific_genes_summary.tsv');summ=summ[summ.cohort==c]
 for r in summ.to_dict('records'):
  ki=K.index(r['source']);cols=z['sets'][r['source']]
  ck('specific_count/'+c+'/'+r['source'],int(r['selected']),len(cols),0);ck('fallback_donor/'+c+'/'+r['source'],int(r['fallback_donor_count']),int((z['fallback'][:,ki]=='donor').sum()),0);ck('fallback_group/'+c+'/'+r['source'],int(r['fallback_group_count']),int((z['fallback'][:,ki]=='group').sum()),0)
  markers=MY_MARKERS if ki==0 else EC_MARKERS if ki==1 else []
  ck('marker_selected/'+c+'/'+r['source'],num(r['included_fixed_markers']),sum(m['fi'].get(g,-1) in cols for g in markers) if markers else np.nan)
  for gr in [control,'AMI','ICM','NICM']:
   sx,sn,sN=view(m,r['source']);_,_,pcN=view(m,PC);dk=np.array([donors.index(v) for v in u.donor_id]);li=(u.group.to_numpy()==gr)&z['eligible'][dk]
   with np.errstate(divide='ignore',invalid='ignore'):val=(z['P'][li,ki].sum()/pcN[li].sum())/(z['S'][li,ki].sum()/sN[li].sum()) if li.any() else np.nan
   ck('source_ratio/'+c+'/'+r['source']+'/'+gr,num(r[gr+'_PC_source_CPM_ratio']),val)
 dr=readnum('stage1/P1a_donor_table.tsv');dr=dr[dr.cohort==c]
 for r in dr.to_dict('records'):
  i=donors.index(r['donor_id'])
  for field,val in [('y',dy[i,t]),('N',DN[i]),('epsilon',de[i,:,t].sum())]+[('epsilon_'+k,de[i,j,t]) for j,k in enumerate(K)]:ck('P1a_donor/'+c+'/'+r['donor_id']+'/'+field,num(r[field]),val)
 diff=readnum('stage1/P1a_difference.tsv');cal=readnum('stage1/P1a_calibration_'+c+'.tsv');cs=readnum('stage1/P1a_calibration_summary.tsv');gt=readnum('stage1/P1a_group_table.tsv')
 for ci,gr in enumerate(['AMI','ICM']+(['NICM'] if c=='GSE270788' else [])):
  mask=[z['eligible']&(groups==gr),z['eligible']&(groups==control)];st=[];bs=[]
  rng=np.random.default_rng(seed(1,c,ci));draws=[rng.integers(0,int(mask[0].sum()),(10000,int(mask[0].sum()))),rng.integers(0,int(mask[1].sum()),(10000,int(mask[1].sum())))]
  for g,mm,draws_ in zip([gr,control],mask,draws):
   nn=DN[mm];yy=dy[mm,t];ee=de[mm,:,t];weights=np.array([np.bincount(a,minlength=len(yy)) for a in draws_]);den=weights@nn
   O=1e6*sum(yy)/sum(nn);Ek=1e6*ee.sum(0)/sum(nn);st.append(np.r_[O,Ek]);bs.append(np.c_[1e6*(weights@yy)/den,1e6*(weights@ee)/den[:,None]])
   r=gt[(gt.cohort==c)&(gt.comparison==ci)&(gt.group==g)].iloc[0]
   for field,val in [('O',O),('E',Ek.sum()),('X',O-Ek.sum())]+[('E_'+k,Ek[j]) for j,k in enumerate(K)]:ck('P1a_group/'+c+'/'+str(ci)+'/'+g+'/'+field,r[field],val)
  def measures(a,b):
   do=a[...,0]-b[...,0];dk=a[...,1:]-b[...,1:];dE=dk.sum(-1);d2=do-dE
   with np.errstate(divide='ignore',invalid='ignore'):frac=np.where(do>0,dE/do,np.nan);r2=np.where(a[...,1:].sum(-1)>0,1+d2/a[...,1:].sum(-1),np.nan)
   return np.stack([d2,do,*[dk[...,j] for j in range(4)],dE,frac,r2],-1)
  vals=measures(*st);rep=measures(*bs);r=diff[(diff.cohort==c)&(diff.comparison==ci)].iloc[0];names=['Delta2','DeltaO']+['DeltaE_'+k for k in K]+['DeltaE','explained_fraction','r2_star']
  for j,key in enumerate(names):
   ck('P1a_point/'+c+'/'+str(ci)+'/'+key,r[key],vals[j]);v=rep[:,j];finite=v[np.isfinite(v)];lohi=np.quantile(finite,[.025,.975]) if len(finite) else [np.nan,np.nan]
   ck('P1a_CI/'+c+'/'+str(ci)+'/'+key,r[[key+'_low',key+'_high']].to_numpy(float),lohi);ck('P1a_NA/'+c+'/'+str(ci)+'/'+key,int(r[key+'_NA_replicates']),10000-len(finite),0)
  y1,y0=[dy[mm].sum(0) for mm in mask];N1,N0=[DN[mm].sum() for mm in mask];e1,e0=[de[mm].sum((0,1)) for mm in mask];do=1e6*(y1/N1-y0/N0);dE=1e6*(e1/N1-e0/N0);d2=do-dE;bar=refL(y1+y0,N1+N0);member=(y1>=1)&(y0>=1)&(abs(bar-bar[t])<=.5+1e-12);member[[m['fi'][g] for g in MAIN]]=False
  for a in z['sets'].values():member[a]=False
  q=cal[cal.comparison==ci].sort_values('compressed_index')
  for field,val in [('S_y_disease',y1),('S_y_control',y0),('Lbar_PC',bar),('DeltaO',do),('DeltaE',dE),('Delta2',d2),('R2',member)]:ck('P1a_calibration/'+c+'/'+str(ci)+'/'+field,q[field].to_numpy(),val,0 if field in ['R2','S_y_disease','S_y_control'] else 1e-9)
  r=cs[(cs.cohort==c)&(cs.comparison==ci)].iloc[0];ck('R2_count/'+c+'/'+str(ci),int(r.n_R2),int(member.sum()),0);ck('R2_upper/'+c+'/'+str(ci),r.target_upper_fraction,float((d2[member]>=d2[t]-1e-12).mean()) if member.any() else np.nan)
  for key,arr in [('Delta2',d2),('DeltaO',do)]:
   for qn in [5,25,50,75,95]:ck('R2_quantile/'+c+'/'+str(ci)+'/'+key+str(qn),r[key+'_q'+str(qn)],np.quantile(arr[member],qn/100) if member.any() else np.nan)
 return z
def verify_p1b(m,nuc):
 c=m['co'];dtab=readnum('stage1/P1b_donor_table.tsv');dtab=dtab[dtab.cohort==c];expected={}
 flagM=nuc.M5.to_numpy()>=1;flagV=np.where(nuc['class']==PC,nuc.V_EC,nuc.V_PC)>=2;excluded=flagM|flagV
 for r in dtab.to_dict('records'):
  ii=(nuc.donor_id==r['donor_id'])&(nuc['class']==r['class'])
  if r['mode']=='after':ii &= ~excluded
  x=nuc[ii];key=(r['mode'],r['donor_id'],r['class']);expected[key]=(int(x[TARGET].sum()),int(x.N.sum()),len(x))
  for fld,val in [('y',expected[key][0]),('N',expected[key][1]),('n',len(x)),('eligible',len(x)>=30 and x.N.sum()>0)]:ck('P1b_donor/'+c+'/'.join(key)+'/'+fld,r[fld],val,0)
 flags=readnum('stage1/P1b_flag_summary.tsv');flags=flags[flags.cohort==c]
 masks={'myeloid_only':flagM&~flagV,'vascular_only':~flagM&flagV,'both':flagM&flagV,'retained':~excluded,'removed':excluded,'retained_all':~excluded}
 for r in flags.to_dict('records'):
  allmask=(nuc.group==r['group'])&(nuc['class']==r['class']);xx=nuc[allmask&masks[r['reason']]];vals=dict(n=len(xx),fraction=len(xx)/int(allmask.sum()),sum_y=int(xx[TARGET].sum()),sum_N=int(xx.N.sum()),CPM=1e6*xx[TARGET].sum()/xx.N.sum() if len(xx) else np.nan,median_N=float(xx.N.median()) if len(xx) else np.nan)
  for key,val in vals.items():ck('P1b_flag/'+c+'/'+r['group']+'/'+r['class']+'/'+r['reason']+'/'+key,num(r[key]),val)
 est=readnum('stage1/P1b_estimates.tsv');est=est[est.cohort==c]
 for r in est.to_dict('records'):
  mode=r['mode'];pair=r['estimate']=='B_pool';Y=[];N=[];G=[]
  for d,g in zip(m['donors'],m['groups']):
   py,pN,pn=expected[(mode,d,PC)];ey,eN,en=expected[(mode,d,EC[c])]
   if pn<30 or pN<=0 or (pair and (en<30 or eN<=0)):continue
   Y.append([ey,py] if pair else py);N.append([eN,pN] if pair else pN);G.append(g)
  Y=np.asarray(Y);N=np.asarray(N);G=np.array(G);a=G=='AMI';b=G==GROUPS[c][0];val=ref_pool(Y[a],N[a])-ref_pool(Y[b],N[b]) if a.any() and b.any() else np.array([np.nan,np.nan]) if pair else np.nan
  value=val[0]-val[1] if pair else val;ck('P1b_point/'+c+'/'+mode+'/'+r['estimate'],r['value'],value)
  if mode=='after':
   ci=ref_boot(Y[a],N[a],Y[b],N[b],c,2,int(pair),pair);ck('P1b_CI/'+c+'/'+r['estimate'],[r['low'],r['high']],ci)
   if not pair:
    p,total,pfloor=ref_perm(Y[a],N[a],Y[b],N[b],c,0)
    for key,v in [('P',p),('assignments',total),('P_floor',pfloor)]:ck('P1b_perm/'+c+'/'+key,r[key],v,0)
def verify_p1c_d(m,scp=None):
 c=m['co'];f=m['fi'][TARGET];py,pn,pN=donor(m,PC);ey,en,eN=donor(m,EC[c]);groups=m['groups'];donors=m['donors'];base=(groups=='AMI')|(groups==GROUPS[c][0])
 def result(mask,pair=False):
  elig=(pn>=30)&(pN>0)
  if pair:elig &= (en>=30)&(eN>0)
  a=mask&elig&(groups=='AMI');b=mask&elig&(groups==GROUPS[c][0])
  if not a.any() or not b.any():return np.nan
  pc=ref_pool(py[a,f],pN[a])-ref_pool(py[b,f],pN[b])
  return float(ref_pool(ey[a,f],eN[a])-ref_pool(ey[b,f],eN[b])-pc) if pair else float(pc)
 q=readnum('stage1/P1c_loo.tsv');q=q[q.cohort==c];vals={'B_class':[],'B_pool':[]}
 for r in q.to_dict('records'):
  mm=base&(np.array(donors)!=r['excluded_donor'])
  for key,pair in [('B_class',False),('B_pool',True)]:
   value=result(mm,pair);vals[key].append(value);ck('loo/'+c+'/'+r['excluded_donor']+'/'+key,r[key],value)
 q=readnum('stage1/P1c_summary.tsv');q=q[q.cohort==c]
 for r in q.to_dict('records'):
  key=r['estimate'];v=np.asarray(vals[key]);v=v[np.isfinite(v)];full=result(base,key=='B_pool')
  for fld,a in [('full',full),('min',v.min() if len(v) else np.nan),('max',v.max() if len(v) else np.nan),('sign_changes',int((np.sign(v)!=np.sign(full)).sum()))]:ck('loo_summary/'+c+'/'+key+'/'+fld,r[fld],a)
 if c=='GSE270788':
  q=readnum('stage1/P1c_results_batch.tsv').iloc[0];mask=np.isin(donors,['MA5','MA6','MA13','MA9','MA11'])
  for key,pair in [('B_class',False),('B_pool',True)]:ck('results/'+key,q[key],result(mask,pair))
  dd=readnum('stage1/P1d_gse_donor.tsv')
  for r in dd.to_dict('records'):
   ey,en,eN=donor(m,r['definition']);i=donors.index(r['donor_id']);f=m['fi'][r['gene']]
   expected=refL(ey[i,f],eN[i])-refL(py[i,f],pN[i]) if en[i]>=30 and pn[i]>=30 and eN[i]>0 and pN[i]>0 else np.nan
   ck('P1d_gse/'+r['definition']+'/'+r['donor_id']+'/'+r['gene'],r['D'],expected)
  for r in readnum('stage1/P1d_gse_maintenance.tsv').to_dict('records'):
   v=dd[(dd.definition==r['definition'])&(dd.group==r['group'])&(dd.gene==r['gene'])&dd.eligible].D.tolist();k,n,ties,label=ref_maintenance(v,r['gene']==MAIN[0])
   for fld,x in [('k',k),('n_nt',n),('ties',ties),('classification',label),('median_D',np.median(v) if v else np.nan)]:ck('P1d_maint/'+r['definition']+'/'+r['group']+'/'+r['gene']+'/'+fld,r[fld],x)
  for r in readnum('stage1/P1d_gse_Bpool.tsv').to_dict('records'):
   ey,en,eN=donor(m,r['definition']);f=m['fi'][TARGET];Y=np.c_[ey[:,f],py[:,f]];N=np.c_[eN,pN];elig=(en>=30)&(pn>=30)&(eN>0)&(pN>0);a=elig&(groups=='AMI');b=elig&(groups=='Donor');v=ref_pool(Y[a],N[a])-ref_pool(Y[b],N[b]);ck('broadB/'+r['definition'],r['B_pool'],v[0]-v[1])
   if r['definition']=='EC_broad':ck('broadBCI',[r['low'],r['high']],ref_boot(Y[a],N[a],Y[b],N[b],c,6,0,True))
def verify_scp(scp):
 for r in readnum('stage1/P1d_scp_donor.tsv').to_dict('records'):
  a=scp[(scp.donor_id==r['donor_id'])&scp[r['definition']]];b=scp[(scp.donor_id==r['donor_id'])&scp.PC];g=r['gene'];val=ref_pool(a[g],a.N)-ref_pool(b[g],b.N)
  for fld,x in [('D',val),('EC_y',a[g].sum()),('PC_y',b[g].sum()),('EC_N',a.N.sum()),('PC_N',b.N.sum()),('EC_n',len(a)),('PC_n',len(b))]:ck('P1d_scp/'+r['definition']+'/'+r['donor_id']+'/'+g+'/'+fld,r[fld],x)
 dd=readnum('stage1/P1d_scp_donor.tsv')
 for r in readnum('stage1/P1d_scp_maintenance.tsv').to_dict('records'):
  v=dd[(dd.definition==r['definition'])&(dd.group==r['group'])&(dd.gene==r['gene'])&dd.eligible].D.tolist();k,n,ties,label=ref_maintenance(v,r['gene']==MAIN[0])
  for fld,x in [('k',k),('n_nt',n),('ties',ties),('classification',label),('median_D',np.median(v))]:ck('P1d_scp_maint/'+r['definition']+'/'+r['group']+'/'+r['gene']+'/'+fld,r[fld],x)

def verify_specific_summary(m,z):
 c=m['co'];u=m['units'];J=read('stage0/comparison_classes.tsv');J=J[(J.cohort==c)&J.J]['class'].tolist();ct=u.group==GROUPS[c][0];Y=np.array([view(m,cl)[0][ct].sum(0) for cl in J]);N=np.array([view(m,cl)[2][ct].sum() for cl in J]);summary=readnum('stage1/P1a_specific_genes_summary.tsv');summary=summary[summary.cohort==c];main=[m['fi'][g] for g in MAIN]
 for r in summary.to_dict('records'):
  k=r['source'];ki=J.index(k);cand=[];causes={j:0 for j in J if j!=k};pconly=0
  for f in range(Y.shape[1]):
   if f in main or int(Y[ki,f])*1000000<50*int(N[ki]):continue
   cand.append(f);failed=[j for j in range(len(J)) if j!=ki and int(Y[ki,f])*int(N[j])<4*int(Y[j,f])*int(N[ki])]
   if failed:
    others=[j for j in range(len(J)) if j!=ki];mx=others[0]
    for j in others[1:]:
     if int(Y[j,f])*int(N[mx])>int(Y[mx,f])*int(N[j]):mx=j
    causes[J[mx]]+=1;pconly+=failed==[J.index(PC)]
  for key,val in [('candidates',len(cand)),('pericyte_only_rejected',pconly)]+[('rejected_by_'+j,v) for j,v in causes.items()]:ck('specific_summary/'+c+'/'+k+'/'+key,int(r[key]),val,0)
def verify_p2(m):
 f=m['fi'][TARGET];z=read('stage0/zone_units.tsv');c='Kuppe';fi=m['features'];units=m['units'];xy=[];nn=[];uout=readnum('stage1/P2_units.tsv');strata=readnum('stage1/P2_strata.tsv');gt=readnum('stage1/P2_gene_table.tsv');cs=readnum('stage1/P2_calibration_summary.tsv');composition=readnum('stage1/P2_composition.tsv')
 for i,r in z.iterrows():
  selected=(units.donor_id==r.donor_id)&(units.region_zone_description==r.zone);Y=np.array([view(m,cl)[0][selected].sum(0) for cl in [EC[c],PC]]);N=np.array([view(m,cl)[2][selected].sum() for cl in [EC[c],PC]]);xy.append(Y);nn.append(N);a=uout[(uout.donor_id==r.donor_id)&(uout.zone==r.zone)].iloc[0]
  for j,cl in enumerate(['EC','PC']):
   val=refL(Y[j,f],N[j]) if int(r[cl+'_n'])>=30 and N[j]>0 else np.nan
   for key,v in [(cl+'_y',Y[j,f]),(cl+'_N',N[j]),(cl+'_L',val)]:ck('P2_unit/'+r.donor_id+'/'+r.zone+'/'+key,a[key],v)
  ck('P2_unit_D/'+r.donor_id+'/'+r.zone,a.D,a.EC_L-a.PC_L if bool(r.paired_eligible) else np.nan)
 Y=np.array(xy);N=np.array(nn);st=z.stratum.to_numpy(int);sy=[];sn=[];ll=[];med=[]
 for s in range(5):
  ix=np.array(sorted(np.flatnonzero(st==s),key=lambda i:natural(z.iloc[i].donor_id)));A=Y[ix].sum(0);B=N[ix].sum(0);v=refL(A,B[:,None]);sy.append(A);sn.append(B);ll.append(v);per=refL(Y[ix,:,f],N[ix]);md=np.median(np.c_[per,per[:,0]-per[:,1]],axis=0);med.append(md);r=strata[strata.stratum==s].iloc[0]
  for key,val in [('n_units',len(ix)),('EC_sum_y',A[0,f]),('PC_sum_y',A[1,f]),('EC_sum_N',B[0]),('PC_sum_N',B[1]),('L_EC_pool',v[0,f]),('L_PC_pool',v[1,f]),('D_pool',v[0,f]-v[1,f]),('median_L_EC',md[0]),('median_L_PC',md[1]),('median_D',md[2])]:ck('P2_stratum/'+str(s)+'/'+key,r[key],val)
  for j,cl in enumerate(['EC','PC']):
   mx=ix[np.argmax(N[ix,j])];ck('P2_maxfraction/'+str(s)+'/'+cl,r['max_'+cl+'_N_fraction'],N[mx,j]/B[j]);ck('P2_maxunit/'+str(s)+'/'+cl,r['max_'+cl+'_unit'],z.iloc[mx].donor_id)
  days=[int(z.iloc[i].days_after_infarction_source) for i in ix if str(z.iloc[i].days_after_infarction_source).isdigit()]
  for key,val in [('days_min',min(days) if days else 'control'),('days_max',max(days) if days else 'control')]:ck('P2_days/'+str(s)+'/'+key,str(r[key]),str(val))
  for cl in ['EC','PC','Myeloid']:ck('P2_fraction/'+str(s)+'/'+cl,r[cl+'_n_fraction'],z.iloc[ix][cl+'_n'].sum()/z.iloc[ix].ALL_n.sum())
  if s:
   a0=np.array(sorted(np.flatnonzero(st==0),key=lambda i:natural(z.iloc[i].donor_id)));delta=v[:,f]-ll[0][:,f];d=np.r_[delta,delta[0]-delta[1]]
   rng=np.random.default_rng(seed(4,c,s));a=rng.integers(0,len(ix),(10000,len(ix)));b=rng.integers(0,len(a0),(10000,len(a0)));wa=np.array([np.bincount(row,minlength=len(ix)) for row in a]);wb=np.array([np.bincount(row,minlength=len(a0)) for row in b]);rr=refL(wa@Y[ix,:,f],wa@N[ix])-refL(wb@Y[a0,:,f],wb@N[a0]);rr=np.c_[rr,rr[:,0]-rr[:,1]]
   for j,key in enumerate(['DeltaL_EC','DeltaL_PC','DeltaD']):
    ck('P2_delta/'+str(s)+'/'+key,r[key],d[j]);ci=np.quantile(rr[:,j],[.025,.975]) if len(ix)>=3 else [np.nan,np.nan];ck('P2_CI/'+str(s)+'/'+key,[r[key+'_low'],r[key+'_high']],ci)
   for j,key in enumerate(['median_L_EC_delta','median_L_PC_delta','median_D_delta']):ck('P2_median_delta/'+str(s)+'/'+key,r[key],md[j]-med[0][j])
  for rcomp in composition[composition.stratum==s].to_dict('records'):
   ci=m['classes'].index(rcomp['class']);ns=sum(m['n'][(units.donor_id==z.iloc[i].donor_id)&(units.region_zone_description==z.iloc[i].zone),ci].sum() for i in ix);ck('P2_composition/'+str(s)+'/'+rcomp['class'],[rcomp['n'],rcomp['fraction']],[ns,ns/z.iloc[ix].ALL_n.sum()])
 sy=np.array(sy);sn=np.array(sn);ll=np.array(ll);D=ll[:,0]-ll[:,1];M0=(ll[0,0]+ll[0,1])/2;GD=(sy[0,0]>=20)&(D[0]>=1-1e-12)&(abs(M0-M0[f])<=.5+1e-12);GD[[m['fi'][g] for g in MAIN]]=False
 ck('P2_GD',gt.G_D.to_numpy(bool),GD,0);ck('P2_M0',gt.M_0.to_numpy(),M0)
 for s in range(5):
  for j,cl in enumerate(['EC','PC']):
   ck('P2_genesum/'+str(s)+cl,gt['s'+str(s)+'_S_y_'+cl].to_numpy(),sy[s,j],0);ck('P2_geneL/'+str(s)+cl,gt['s'+str(s)+'_L_'+cl].to_numpy(),ll[s,j])
  ck('P2_geneD/'+str(s),gt['s'+str(s)+'_D'].to_numpy(),D[s])
  if not s:continue
  for j,cl in enumerate(['EC','PC']):
   bar=refL(sy[s,j]+sy[0,j],sn[s,j]+sn[0,j]);member=(sy[s,j]>=1)&(sy[0,j]>=1)&(abs(bar-bar[f])<=.5+1e-12);member[[m['fi'][g] for g in MAIN]]=False;ck('P2_R/'+str(s)+cl,gt['s'+str(s)+'_R_'+cl].to_numpy(bool),member,0);delta=ll[s,j]-ll[0,j];r=cs[(cs.level=='stratum')&(cs.stratum==s)&(cs.reference=='R_'+cl)].iloc[0]
   vals=dict(n_reference=int(member.sum()),target=delta[f],lower_fraction=np.mean(delta[member]<=delta[f]+1e-12) if member.any() else np.nan,upper_fraction=np.mean(delta[member]>=delta[f]-1e-12) if member.any() else np.nan)
   vals.update({'q'+str(q):np.quantile(delta[member],q/100) if member.any() else np.nan for q in [5,25,50,75,95]})
   for key,val in vals.items():ck('P2_calibration/'+str(s)+cl+'/'+key,r[key],val)
  with np.errstate(divide='ignore',invalid='ignore'):kap=D[s]/D[0]
  r=cs[(cs.level=='stratum')&(cs.stratum==s)&(cs.reference=='G_D')].iloc[0];vals=dict(n_reference=int(GD.sum()),target=kap[f],lower_fraction=np.mean(kap[GD]<=kap[f]+1e-12) if GD.any() and D[0,f]>=1 else np.nan);vals.update({'q'+str(q):np.quantile(kap[GD],q/100) if GD.any() else np.nan for q in [5,25,50,75,95]})
  for key,val in vals.items():ck('P2_kappa/'+str(s)+'/'+key,r[key],val)
 for i,r in z.iterrows():
  if not r.paired_eligible:continue
  with np.errstate(divide='ignore',invalid='ignore'):kap=(refL(Y[i,0],N[i,0])-refL(Y[i,1],N[i,1]))/D[0]
  a=cs[(cs.level=='unit')&(cs.donor_id==r.donor_id)&(cs.zone==r.zone)].iloc[0]
  ck('P2_kappa_unit/'+r.donor_id+'/'+r.zone,[a.target,a.q50],[kap[f],np.median(kap[GD]) if GD.any() else np.nan])
 for r in readnum('stage1/P2_within_patient.tsv').to_dict('records'):
  zone=r['comparison'].split(' ')[0];a=uout[(uout.donor_id==r['donor_id'])&(uout.zone==zone)].iloc[0];b=uout[(uout.donor_id==r['donor_id'])&(uout.zone=='RZ')].iloc[0]
  for key,fld in [('DeltaL_EC','EC_L'),('DeltaL_PC','PC_L'),('DeltaD','D')]:ck('P2_within/'+r['donor_id']+'/'+zone+'/'+key,r[key],a[fld]-b[fld])
 old=prior('C','stage1/D_patient_region.tsv','stage2',True)
 for r in uout.to_dict('records'):
  a=old[(old.donor_id==r['donor_id'])&(old.region_zone_description==r['zone'])]
  for cl in ['EC','PC']:
   for fld in ['y','n','N']:ck('P2_old/'+r['donor_id']+'/'+r['zone']+'/'+cl+fld,r[cl+'_'+fld],sum(int(v) for v in a[cl+'_'+fld]),0)
def verify_p3(m):
 c=m['co'];df=readnum('stage1/P3_class_table.tsv');df=df[df.cohort==c];share=readnum('stage1/P3_share.tsv');share=share[share.cohort==c]
 for gi,g in enumerate(OTHER_MAIN):
  ps=[];rr=[]
  for ki,cl in enumerate(m['classes']):
   y,n,N=donor(m,cl);f=m['fi'][g];a=(m['groups']=='AMI')&(n>=30)&(N>0);b=(m['groups']==GROUPS[c][0])&(n>=30)&(N>0);r=df[(df.gene==g)&(df['class']==cl)].iloc[0];val=ref_pool(y[a,f],N[a])-ref_pool(y[b,f],N[b]) if a.any() and b.any() else np.nan;ci=ref_boot(y[a,f],N[a],y[b,f],N[b],c,5,20*gi+ki);p,total,pfloor=ref_perm(y[a,f],N[a],y[b,f],N[b],c,20+20*gi+ki)
   for key,v in [('B_class',val),('low',ci[0]),('high',ci[1]),('P',p),('assignments',total),('P_floor',pfloor),('n_disease',int(a.sum())),('n_control',int(b.sum()))]:ck('P3/'+c+'/'+g+'/'+cl+'/'+key,r[key],v,0 if key in ['P','assignments','n_disease','n_control'] else 1e-9)
   for gr in GROUPS[c]:
    mm=(m['groups']==gr)&(n>=30)&(N>0)
    for key,v in [('n',int(mm.sum())),('sum_y',int(y[mm,f].sum())),('sum_N',int(N[mm].sum())),('L_pool',ref_pool(y[mm,f],N[mm]) if mm.any() else np.nan)]:ck('P3_group/'+c+'/'+g+'/'+cl+'/'+gr+'/'+key,r[gr+'_'+key],v)
   ps.append(p);rr.append(r)
  for r,q in zip(rr,ref_bh(ps)):ck('P3_q/'+c+'/'+g+'/'+r['class'],[r.q,r.family_n],[q,len(m['classes'])])
 for r in share.to_dict('records'):
  li=m['units'].group==r['group'];ci=m['classes'].index(r['class']);f=m['fi'][r['gene']];Y=m['X'][li,:,f].sum(0);ns=m['n'][li].sum(0)
  for key,val in [('Y',Y[ci]),('total_Y',Y.sum()),('share',Y[ci]/Y.sum() if Y.sum() else np.nan),('n',ns[ci]),('n_fraction',ns[ci]/ns.sum())]:ck('P3_share/'+c+'/'+r['group']+'/'+r['gene']+'/'+r['class']+'/'+key,r[key],val)
def verify_joint_cross():
 df=readnum('stage1/P3_class_table.tsv')
 for r in readnum('stage1/P3_cross_cohort.tsv').to_dict('records'):
  g=r['gene'];a=r.get('GSE270788_class');b=r.get('Kuppe_class')
  if pd.isna(a) or pd.isna(b):label='片側のみ'
  else:
   x=df[(df.cohort=='GSE270788')&(df.gene==g)&(df['class']==a)].iloc[0];y=df[(df.cohort=='Kuppe')&(df.gene==g)&(df['class']==b)].iloc[0]
   label='片側のみ' if not np.isfinite([x.low,x.high,y.low,y.high]).all() else 'AMIで上がったクラス' if min(x.low,y.low)>0 else 'AMIで下がったクラス' if max(x.high,y.high)<0 else 'コホートごと'
  ck('P3_reading/'+g+'/'+str(a)+'/'+str(b),r['reading'],label)
 old=json.loads((R/'stage1/P1_joint_reading.json').read_text());conds=[]
 for c in COHORTS[:2]:
  a=readnum('stage1/P1a_difference.tsv');a=a[(a.cohort==c)&(a.comparison==0)].iloc[0];b=readnum('stage1/P1b_estimates.tsv');b=b[(b.cohort==c)&(b['mode']=='after')&(b.estimate=='B_class')].iloc[0];d=readnum('stage1/P1c_summary.tsv');d=d[(d.cohort==c)&(d.estimate=='B_class')].iloc[0]
  vals=['NA' if pd.isna(a.position) or a.position=='NA' else '成り立つ' if a.Delta2_low>0 else '成り立たない','NA' if pd.isna(b.position) or b.position=='NA' else '成り立つ' if b.low>0 else '成り立たない','NA' if pd.isna(d.all_positive) or str(d.all_positive)=='NA' else '成り立つ' if str(d.all_positive).lower()=='true' else '成り立たない']
  for j,(k,val) in enumerate(zip(['a','b','c'],vals)):
   oo=[x for x in old['conditions'] if x['cohort']==c and x['condition']==k][0];ck('P1_condition/'+c+'/'+k,oo['result'],val);conds.append(val)
 available=[x for x in conds if x!='NA']
 label='評価できない' if not available else '点検した3つの方法のどれでも、周皮細胞の '+TARGET+' の上昇は残った' if all(x=='成り立つ' for x in conds) else '評価できた点検では、周皮細胞の '+TARGET+' の上昇は残った' if all(x=='成り立つ' for x in available) else '評価できた点検のどれでも、条件を満たさなかった' if all(x=='成り立たない' for x in available) else '点検によって結果が分かれた'
 ck('joint_reading',old['reading'],label)
```
