## Supplementary Software 1 for "*IL18* and pyroptosis-related genes show contrasting expression in human cardiac pericytes and endothelial cells": acquire.py

```
from common import *
import urllib.request, urllib.error, concurrent.futures, threading, time, re

CHUNK=32*1024*1024
WORKERS=24
LOCK=threading.Lock()
ABORT=threading.Event()

def request(url, headers=None):
    require(url.startswith('https://zenodo.org/'),'URL outside authorized host')
    return urllib.request.urlopen(urllib.request.Request(url,headers={'User-Agent':'P2026013-ISCH-ATAC-02 research download',**(headers or {})}),timeout=90)

def get_record():
    url='https://zenodo.org/api/records/6578553'
    while True:
        try:
            with request(url) as r: data=json.load(r)
            break
        except urllib.error.HTTPError as e:
            if e.code in (404,410):raise RuntimeError('Zenodo record unavailable')
            log('record_retry',status=e.code);time.sleep(30)
        except (OSError,TimeoutError) as e:
            log('record_connection_retry',error=type(e).__name__);time.sleep(10)
    files={r['key']:r for r in data['files']}
    selected=[]
    for s in CFG['samples']:
        require(s['filename'] in files,'Fixed file absent from Zenodo record')
        r=files[s['filename']]
        require(r['size']==s['bytes'] and r['checksum']=='md5:'+s['md5'],'Public size or checksum disagreement')
        selected.append({'key':r['key'],'size':r['size'],'checksum':r['checksum']})
    put_json(ROOT/'downloads'/'zenodo_record_6578553_selected.json',{'id':data['id'],'url':url,'retrieved_at':now(),'files':selected})
    log('public_record_verified',files=17,bytes=sum(s['bytes'] for s in CFG['samples']))

def part(s,attempt,index):
    start=index*CHUNK;end=min(start+CHUNK,s['bytes'])-1;size=end-start+1
    d=ROOT/'downloads'/'parts'/s['sample']/str(attempt);d.mkdir(parents=True,exist_ok=True)
    p=d/f'{index:05d}.part'
    url=f'https://zenodo.org/records/6578553/files/{s["filename"]}?download=1'
    tries=0
    while not ABORT.is_set():
        if (ROOT/'STOP.json').exists():
            ABORT.set();raise RuntimeError('Terminal STOP recorded')
        done=p.stat().st_size if p.exists() else 0
        require(done<=size,'Range partial exceeded requested size')
        if done==size:return p
        tries+=1
        try:
            with request(url,{'Range':f'bytes={start+done}-{end}'}) as r:
                cr=r.headers.get('Content-Range','')
                if r.status!=206 or cr!=f'bytes {start+done}-{end}/{s["bytes"]}':
                    raise RuntimeError('Unexpected range response')
                with p.open('ab') as f:
                    remaining=size-done
                    while remaining and not ABORT.is_set():
                        if (ROOT/'STOP.json').exists():
                            ABORT.set();break
                        b=r.read(min(1024*1024,remaining))
                        if not b:break
                        f.write(b);remaining-=len(b)
            if p.stat().st_size==size:return p
        except urllib.error.HTTPError as e:
            if e.code in (404,410):
                ABORT.set();raise RuntimeError('Fixed source file unavailable: '+s['sample'])
            with LOCK:log('range_retry',sample=s['sample'],part=index,attempt=attempt,try_no=tries,status=e.code)
            time.sleep(30 if e.code==429 else 10)
        except (OSError,TimeoutError,RuntimeError) as e:
            with LOCK:log('range_retry',sample=s['sample'],part=index,attempt=attempt,try_no=tries,error=type(e).__name__)
            time.sleep(5)
    raise RuntimeError('Acquisition aborted')

def join(s,attempt,parts):
    p=ROOT/'downloads'/s['filename']
    out=p if attempt==0 else p.with_name(p.name+'.retry1')
    md=hashlib.md5();sha=hashlib.sha256();size=0
    with out.open('xb') as f:
        for q in parts:
            with q.open('rb') as g:
                while b:=g.read(8*1024*1024):f.write(b);md.update(b);sha.update(b);size+=len(b)
    ok=size==s['bytes'] and md.hexdigest()==s['md5']
    record={'sample':s['sample'],'filename':s['filename'],'bytes':size,'expected_bytes':s['bytes'],'md5':md.hexdigest(),'expected_md5':s['md5'],'sha256':sha.hexdigest(),'attempt':attempt,'match':ok,'at':now()}
    put_json(ROOT/'downloads'/f'{s["sample"]}_acquisition_attempt{attempt}.json',record)
    if ok and attempt==1:
        p.rename(p.with_name(p.name+'.mismatch_attempt0'));out.rename(p)
    if ok:
        put_json(ROOT/'downloads'/f'{s["sample"]}_VERIFIED.json',record)
        print('FILE_VERIFIED',s['sample'],size,flush=True)
    return ok

def main():
    require(not (ROOT/'STOP.json').exists(),'Terminal STOP exists')
    require((ROOT/'METADATA_QA.json').exists(),'Metadata must pass before acquisition')
    get_record()
    counts={s['sample']:(s['bytes']+CHUNK-1)//CHUNK for s in CFG['samples']}
    tasks={};finished={s['sample']:{} for s in CFG['samples']};samples={s['sample']:s for s in CFG['samples']}
    with concurrent.futures.ThreadPoolExecutor(max_workers=WORKERS) as pool:
        # Distribute connections across the 17 authorized source files.
        for i in range(max(counts.values())):
            for s in CFG['samples']:
                if i<counts[s['sample']]:tasks[pool.submit(part,s,0,i)]=(s['sample'],i)
        for fut in concurrent.futures.as_completed(tasks):
            sample,index=tasks[fut];finished[sample][index]=fut.result()
            if len(finished[sample])==counts[sample]:
                s=samples[sample];paths=[finished[sample][i] for i in range(counts[sample])]
                if not join(s,0,paths):
                    redo=list(pool.map(lambda i:part(s,1,i),range(counts[sample])))
                    require(join(s,1,redo),'Checksum/size mismatch after one restart')
    put_json(ROOT/'ACQUISITION_COMPLETE.json',{'decision':'PASS','files':17,'bytes':sum(s['bytes'] for s in CFG['samples']),'at':now()})
    print('ACQUISITION_PASS_17',flush=True)

if __name__=='__main__':
    try:main()
    except Exception as e:
        ABORT.set();stop('stage1_acquisition',str(e));raise
```
