## Supplementary Software 1 for "*IL18* and pyroptosis-related genes show contrasting expression in human cardiac pericytes and endothelial cells": acquire_curl.py

```
from common import *
import acquire, subprocess, time, re, shutil, os

def part(s,attempt,index):
    start=index*acquire.CHUNK;end=min(start+acquire.CHUNK,s['bytes'])-1;size=end-start+1
    d=ROOT/'downloads'/'parts'/s['sample']/str(attempt);d.mkdir(parents=True,exist_ok=True)
    p=d/f'{index:05d}.part'
    prior=[int(re.search(r'\.curl(\d+)\.',x.name).group(1)) for x in d.glob(f'{index:05d}.curl*.headers')]
    tries=max(prior,default=0)
    url=f'https://zenodo.org/records/6578553/files/{s["filename"]}?download=1'
    while not acquire.ABORT.is_set():
        if (ROOT/'STOP.json').exists():acquire.ABORT.set();raise RuntimeError('Terminal STOP recorded')
        done=p.stat().st_size if p.exists() else 0
        require(done<=size,'Partial range exceeds size')
        if done==size:return p
        tries+=1
        recv=d/f'{index:05d}.curl{tries}.recv';hdr=d/f'{index:05d}.curl{tries}.headers'
        cmd=['/usr/bin/curl','--silent','--show-error','--fail','--proto','=https','--proto-redir','=https','--location','--max-redirs','3','--connect-timeout','30','--max-time','180','--speed-limit','1000','--speed-time','60','--range',f'{start+done}-{end}','--dump-header',str(hdr),'--output',str(recv),'--write-out','%{http_code}',url]
        r=subprocess.run(cmd,stdout=subprocess.PIPE,stderr=subprocess.PIPE,text=True)
        status=r.stdout[-3:]
        h=hdr.read_text(errors='replace') if hdr.exists() else ''
        cr=re.findall(r'(?im)^content-range:\s*bytes\s+(\d+)-(\d+)/(\d+)',h)
        expected=(str(start+done),str(end),str(s['bytes']))
        if status in ('404','410'):
            acquire.ABORT.set();raise RuntimeError('Fixed file unavailable: '+s['sample'])
        n=recv.stat().st_size if recv.exists() else 0
        if status=='206' and cr and cr[-1]==expected and n<=size-done:
            if n:
                with p.open('ab') as out,recv.open('rb') as src:shutil.copyfileobj(src,out,1024*1024)
                recv.unlink()
            if p.exists() and p.stat().st_size==size:return p
        with acquire.LOCK:
            log('curl_range_progress',sample=s['sample'],part=index,attempt=attempt,try_no=tries,status=status,returncode=r.returncode,range_bytes=p.stat().st_size if p.exists() else 0)
        retry=re.findall(r'(?im)^retry-after:\s*(\d+)',h)
        time.sleep(max(60,int(retry[-1]) if retry else 60) if status=='429' else 2)
    raise RuntimeError('Acquisition aborted')

def fixed_record():
    p=ROOT/'downloads'/'zenodo_record_6578553_selected.json'
    if not p.exists():return acquire.get_record()
    data=json.loads(p.read_text());actual={f['key']:f for f in data['files']}
    for s in CFG['samples']:
        f=actual[s['filename']]
        require(f['size']==s['bytes'] and f['checksum']=='md5:'+s['md5'],'Saved public record disagreement')

if __name__=='__main__':
    put_json(ROOT/'work'/'acquisition_process.json',{'pid':os.getpid(),'at':now(),'script':'acquire_curl.py'})
    acquire.part=part;acquire.get_record=fixed_record;acquire.WORKERS=96
    try:acquire.main()
    except Exception as e:acquire.ABORT.set();stop('stage1_acquisition',str(e));raise
```
