## Supplementary Software 1 for "*IL18* and pyroptosis-related genes show contrasting expression in human cardiac pericytes and endothelial cells": acquire_streams8.py

```
from acquire_streams import *

def main8():
    require(not (ROOT/'STOP.json').exists(), 'Terminal STOP exists')
    public=json.loads((ROOT/'downloads'/'zenodo_record_6578553_selected.json').read_text())
    files={f['key']:f for f in public['files']}
    reused=[];pending=[]
    for s in CFG['samples']:
        require(files[s['filename']]['size']==s['bytes'] and files[s['filename']]['checksum']=='md5:'+s['md5'], 'Public fixed file disagreement')
        marker=ROOT/'downloads'/f"{s['sample']}_VERIFIED.json"
        if marker.exists():
            r=json.loads(marker.read_text());p=ROOT/'downloads'/s['filename']
            require(r['match'] and p.stat().st_size==s['bytes'] and digest(p,'md5')==s['md5'] and digest(p)==r['sha256'], 'Verified original identity changed')
            reused.append(r)
        else:
            pending.append(s)
    put_json(ROOT/'work'/'acquisition_process.json', {'pid':os.getpid(),'at':now(),'script':'acquire_streams8.py'})
    log('acquisition_parallelism_adjusted', workers=8, reused_verified_files=len(reused), pending_files=len(pending), scientific_conditions_unchanged=True)
    with concurrent.futures.ThreadPoolExecutor(max_workers=8) as pool:
        receipts=reused+list(pool.map(fetch,sorted(pending,key=lambda s:s['bytes'])))
    put_json(ROOT/'ACQUISITION_COMPLETE.json', {'decision':'PASS','files':len(receipts),'bytes':sum(s['bytes'] for s in CFG['samples']),'at':now()})
    print('ACQUISITION_PASS_17',flush=True)

if __name__=='__main__':
    try:main8()
    except Exception as e:
        ABORT.set()
        if not (ROOT/'STOP.json').exists():stop('stage1_acquisition',str(e))
        raise
```
