## Supplementary Software 1 for "*IL18* and pyroptosis-related genes show contrasting expression in human cardiac pericytes and endothelial cells": acquire_streams_initial17.py

```
from common import *
import subprocess,concurrent.futures,threading,time,re,shutil,os

ABORT=threading.Event();LOCK=threading.Lock()
STREAM=ROOT/'downloads'/'streams'

def copy_bytes(src,dst):
    with Path(src).open('rb') as g,Path(dst).open('ab') as f:shutil.copyfileobj(g,f,1024*1024)

def seed(s,p):
    require(not p.exists(),'Stream prefix already exists at initial seeding')
    p.touch();adopted=0
    for i in range((s['bytes']+33554431)//33554432):
        q=ROOT/'downloads'/'parts'/s['sample']/'0'/f'{i:05d}.part'
        if not q.exists():break
        copy_bytes(q,p);adopted+=q.stat().st_size
        if q.stat().st_size<min(33554432,s['bytes']-i*33554432):break
    if s['sample']=='CK381':
        q=ROOT/'downloads'/'full_get_probe.part'
        if q.exists() and q.stat().st_size>p.stat().st_size:
            with p.open('rb') as f,q.open('rb') as g:require(f.read()==g.read(p.stat().st_size),'Full GET prefix differs from earlier ranges')
            p.rename(p.with_name(p.name+'.range_seed_preserved'));p.touch();copy_bytes(q,p)
        q=ROOT/'downloads'/'open_end_probe.part';h=ROOT/'downloads'/'open_end_probe.headers'
        if q.exists() and h.exists():
            cr=re.findall(r'(?im)^content-range:\s*bytes\s+(\d+)-(\d+)/(\d+)',h.read_text())
            if cr and int(cr[-1][0])==p.stat().st_size and int(cr[-1][2])==s['bytes']:copy_bytes(q,p)
    with LOCK:log('stream_prefix_seeded',sample=s['sample'],bytes=p.stat().st_size,old_ranges_retained=True)

def fetch(s):
    STREAM.mkdir(exist_ok=True)
    for checksum_attempt in range(2):
        prefix=STREAM/f'{s["sample"]}.attempt{checksum_attempt}.prefix.part'
        if checksum_attempt==0:seed(s,prefix)
        else:prefix.touch(exist_ok=False)
        tries=0
        while prefix.stat().st_size<s['bytes']:
            require(not ABORT.is_set() and not (ROOT/'STOP.json').exists(),'Terminal STOP recorded')
            tries+=1;start=prefix.stat().st_size
            recv=STREAM/f'{s["sample"]}.a{checksum_attempt}.t{tries}.recv'
            hdr=recv.with_suffix('.headers')
            url=f'https://zenodo.org/records/6578553/files/{s["filename"]}?download=1'
            cmd=['/usr/bin/curl','--silent','--show-error','--fail','--proto','=https','--proto-redir','=https','--location','--max-redirs','3','--connect-timeout','30','--speed-limit','1000','--speed-time','120','--dump-header',str(hdr),'--output',str(recv),'--write-out','%{http_code}']
            if start:cmd+=['--range',f'{start}-']
            cmd.append(url)
            proc=subprocess.Popen(cmd,stdout=subprocess.PIPE,stderr=subprocess.PIPE,text=True)
            while True:
                try:stdout,stderr=proc.communicate(timeout=10);break
                except subprocess.TimeoutExpired:
                    if ABORT.is_set() or (ROOT/'STOP.json').exists():proc.terminate();stdout,stderr=proc.communicate();break
            status=stdout[-3:];header=hdr.read_text(errors='replace') if hdr.exists() else ''
            cr=re.findall(r'(?im)^content-range:\s*bytes\s+(\d+)-(\d+)/(\d+)',header)
            n=recv.stat().st_size if recv.exists() else 0
            valid=(start==0 and status=='200') or (status=='206' and cr and tuple(map(int,cr[-1]))==(start,s['bytes']-1,s['bytes']))
            if valid and n<=s['bytes']-start and n:
                copy_bytes(recv,prefix);recv.unlink()
            with LOCK:log('stream_progress',sample=s['sample'],checksum_attempt=checksum_attempt,transfer=tries,status=status,returncode=proc.returncode,prefix_bytes=prefix.stat().st_size,error=stderr[-200:] if stderr else '')
            if status in ('404','410'):
                ABORT.set();stop('stage1_acquisition','Fixed source unavailable: '+s['sample']);raise RuntimeError('Fixed file unavailable')
            if prefix.stat().st_size<s['bytes']:
                retry=re.findall(r'(?im)^retry-after:\s*(\d+)',header)
                time.sleep(max(60,int(retry[-1]) if retry else 60) if status=='429' else 3)
        md=digest(prefix,'md5');sha=digest(prefix)
        match=prefix.stat().st_size==s['bytes'] and md==s['md5']
        receipt={'sample':s['sample'],'filename':s['filename'],'bytes':prefix.stat().st_size,'expected_bytes':s['bytes'],'md5':md,'expected_md5':s['md5'],'sha256':sha,'match':match,'attempt':checksum_attempt,'transfer_method':'continuous GET/open-ended Range resume','at':now()}
        put_json(STREAM/f'{s["sample"]}_checksum_attempt{checksum_attempt}.json',receipt)
        if match:
            prefix.rename(ROOT/'downloads'/s['filename'])
            put_json(ROOT/'downloads'/f'{s["sample"]}_VERIFIED.json',receipt)
            print('FILE_VERIFIED',s['sample'],s['bytes'],flush=True)
            return receipt
    ABORT.set();stop('stage1_acquisition','Checksum/size mismatch after one complete restart: '+s['sample']);raise RuntimeError('Checksum failure')

def main():
    require(not (ROOT/'STOP.json').exists(),'Terminal STOP exists')
    public=json.loads((ROOT/'downloads'/'zenodo_record_6578553_selected.json').read_text())
    files={f['key']:f for f in public['files']}
    for s in CFG['samples']:require(files[s['filename']]['size']==s['bytes'] and files[s['filename']]['checksum']=='md5:'+s['md5'],'Public fixed file disagreement')
    put_json(ROOT/'work'/'acquisition_process.json',{'pid':os.getpid(),'at':now(),'script':'acquire_streams.py'})
    with concurrent.futures.ThreadPoolExecutor(max_workers=17) as pool:
        receipts=list(pool.map(fetch,CFG['samples']))
    put_json(ROOT/'ACQUISITION_COMPLETE.json',{'decision':'PASS','files':len(receipts),'bytes':sum(s['bytes'] for s in CFG['samples']),'at':now()})
    print('ACQUISITION_PASS_17',flush=True)

if __name__=='__main__':
    try:main()
    except Exception as e:
        ABORT.set()
        if not (ROOT/'STOP.json').exists():stop('stage1_acquisition',str(e))
        raise
```
