## Supplementary Software 1 for "*IL18* and pyroptosis-related genes show contrasting expression in human cardiac pericytes and endothelial cells": adopt_partial_receives.py

```
from common import *
import re,shutil

rows=[]
for recv in sorted((ROOT/'downloads'/'parts').rglob('*.recv')):
    header=recv.with_suffix('.headers')
    if not header.exists():continue
    cr=re.findall(r'(?im)^content-range:\s*bytes\s+(\d+)-(\d+)/(\d+)',header.read_text())
    if not cr:continue
    sample=recv.parent.parent.name;s=next(x for x in CFG['samples'] if x['sample']==sample)
    idx=int(recv.name.split('.')[0]);p=recv.parent/f'{idx:05d}.part'
    done=p.stat().st_size if p.exists() else 0
    start=idx*32*1024*1024;end=min(start+32*1024*1024,s['bytes'])-1
    n=recv.stat().st_size
    require(tuple(map(int,cr[-1]))==(start+done,end,s['bytes']),'Interrupted receive offset mismatch')
    require(n<=end-start+1-done,'Interrupted receive too long')
    with p.open('ab') as f,recv.open('rb') as g:shutil.copyfileobj(g,f,1024*1024)
    recv.unlink()
    rows.append({'sample':sample,'range':idx,'adopted_bytes':n})
put_json(ROOT/'logs'/('interrupted_receive_adoption_'+now().replace(':','').replace('.','_')+'.json'),{'at':now(),'ranges':rows,'bytes':sum(r['adopted_bytes'] for r in rows),'all_received_bytes_preserved':True})
print('ADOPTED',len(rows),sum(r['adopted_bytes'] for r in rows))
```
