## Supplementary Software 1 for "*IL18* and pyroptosis-related genes show contrasting expression in human cardiac pericytes and endothelial cells": adopt_stream_receives.py

```
from common import *
import re,shutil

records=[]
for p in sorted((ROOT/'downloads'/'streams').glob('*.recv')):
    m=re.fullmatch(r'(CK\d+)\.a(\d+)\.t(\d+)\.recv',p.name)
    if not m:continue
    sample,attempt,transfer=m.groups();h=p.with_suffix('.headers')
    if not h.exists():continue
    cr=re.findall(r'(?im)^content-range:\s*bytes\s+(\d+)-(\d+)/(\d+)',h.read_text())
    if not cr:continue
    s=next(x for x in CFG['samples'] if x['sample']==sample)
    prefix=p.parent/f'{sample}.attempt{attempt}.prefix.part'
    require(tuple(map(int,cr[-1]))==(prefix.stat().st_size,s['bytes']-1,s['bytes']),'Open-ended receive offset disagreement')
    n=p.stat().st_size;require(n<=s['bytes']-prefix.stat().st_size,'Open-ended receive too long')
    with prefix.open('ab') as f,p.open('rb') as g:shutil.copyfileobj(g,f,1024*1024)
    p.unlink();records.append({'sample':sample,'bytes':n,'transfer':transfer})
put_json(ROOT/'logs'/('stream_receive_adoption_'+now().replace(':','').replace('.','_')+'.json'),{'at':now(),'records':records,'bytes':sum(x['bytes'] for x in records)})
print('STREAM_RECEIVES_ADOPTED',len(records),sum(x['bytes'] for x in records))
```
