## Supplementary Software 1 for "*IL18* and pyroptosis-related genes show contrasting expression in human cardiac pericytes and endothelial cells": common.py

```
from pathlib import Path
import os, sys, json, hashlib, datetime, traceback

ROOT = Path(__file__).resolve().parents[1]
os.environ['TMPDIR'] = str(ROOT/'cache')
os.environ['PYTHONDONTWRITEBYTECODE'] = '1'
os.environ['MPLCONFIGDIR'] = str(ROOT/'cache')
CFG = json.loads((ROOT/'INPUT_SPEC.json').read_text())
CLASSES = ['Endothelial', 'Pericyte']

def now():
    return datetime.datetime.now(datetime.timezone.utc).isoformat()

def digest(path, algorithm='sha256'):
    h=hashlib.new(algorithm)
    with Path(path).open('rb') as f:
        while b:=f.read(16*1024*1024): h.update(b)
    return h.hexdigest()

def put_json(path, obj):
    Path(path).write_text(json.dumps(obj,indent=2,ensure_ascii=False)+'\n')

def log(event, **kwargs):
    with (ROOT/'logs'/'events.jsonl').open('a') as f:
        f.write(json.dumps({'at':now(),'event':event,**kwargs},ensure_ascii=False)+'\n')

def manifest():
    files=[]
    for p in sorted(ROOT.rglob('*')):
        if not p.is_file() or p.name=='MANIFEST.tsv': continue
        if p.parent==ROOT/'downloads' and p.name.endswith('.tsv.gz'): continue
        files.append((p.relative_to(ROOT).as_posix(),p.stat().st_size,digest(p)))
    (ROOT/'MANIFEST.tsv').write_text('path\tbytes\tsha256\n'+''.join(f'{p}\t{n}\t{h}\n' for p,n,h in files))
    return len(files)

def stop(stage, reason):
    obj={'decision':'STOP','stage':stage,'reason':reason,'at':now(),'stage2_executed':False}
    put_json(ROOT/'STOP.json',obj)
    if not (ROOT/'STAGE1_REPORT.md').exists():
        (ROOT/'STAGE1_REPORT.md').write_text(f'# Stage 1\n\nDecision: STOP\n\nStage: {stage}\n\nReason: {reason}\n\nNo target values calculated.\n')
    (ROOT/'REPORT.md').write_text(f'# P2026013-ISCH-ATAC-02\n\nResult: STOP\n\nStage: {stage}\n\nReason: {reason}\n\nSTAGE1_REPORT SHA-256: {digest(ROOT/"STAGE1_REPORT.md")}\n\nStage 2 was not executed. No target values calculated.\n')
    log('STOP',stage=stage,reason=reason)
    print('STOP',stage,reason,flush=True)

def require(condition, message):
    if not condition: raise RuntimeError(message)

def decode(dataset):
    import numpy as np
    import h5py
    if isinstance(dataset,h5py.Group):
        cats=decode(dataset['categories']);codes=dataset['codes'][:]
        return np.array([cats[i] if i>=0 else '' for i in codes],dtype=object)
    values=dataset[:]
    if 'categories' in dataset.attrs:
        cats=decode(dataset.file[dataset.attrs['categories']])
        return np.array([cats[i] if i>=0 else '' for i in values],dtype=object)
    return np.array([x.decode() if isinstance(x,bytes) else x for x in values],dtype=object)

def canonical_chrom(c):
    if c.isdigit() or c in ('X','Y'): return 'chr'+c
    if c in ('MT','M'): return 'chrM'
    return c

def grid_bins(chrom, start, end):
    return [(chrom,k) for k in range(int(start)//5000,(int(end)-1)//5000+1)]

def bin_names(bins):
    return [f'{c}:{k*5000}-{(k+1)*5000}' for c,k in bins]

def protected_overlap(chrom,start,end,protected):
    return any(start<b and end>a for a,b in protected.get(chrom,[]))
```
