## Supplementary Software 1 for "*IL18* and pyroptosis-related genes show contrasting expression in human cardiac pericytes and endothelial cells": finalize_manifest.py

```
from common import *
import time, csv

# Finish only after the original pipeline and acquisition have emitted their final records.
while True:
    if (ROOT/'STOP.json').exists():
        print('FINALIZER_STOP_PRESERVED', flush=True)
        raise SystemExit(0)
    q=ROOT/'logs'/'pipeline_console.log'
    done=q.exists() and 'PIPELINE_COMPLETE ' in q.read_text()
    if done and (ROOT/'ACQUISITION_COMPLETE.json').exists():
        break
    time.sleep(10)
time.sleep(5)
require(json.loads((ROOT/'FINAL_QA.json').read_text())['decision']=='PASS', 'Final scientific QA is not PASS')
n=manifest()
with (ROOT/'MANIFEST.tsv').open() as f:
    rows=list(csv.DictReader(f, delimiter='\t'))
for row in rows:
    p=ROOT/row['path']
    require(p.is_file() and p.stat().st_size==int(row['bytes']) and digest(p)==row['sha256'], 'Final manifest mismatch: '+row['path'])
expected={p.relative_to(ROOT).as_posix() for p in ROOT.rglob('*') if p.is_file() and p.name!='MANIFEST.tsv' and not (p.parent==ROOT/'downloads' and p.name.endswith('.tsv.gz'))}
require(expected=={r['path'] for r in rows}, 'Final manifest member set mismatch')
print('MANIFEST_FINAL_PASS', n, 'REPORT_SHA256', digest(ROOT/'REPORT.md'), flush=True)
```
