## Supplementary Software 1 for "*IL18* and pyroptosis-related genes show contrasting expression in human cardiac pericytes and endothelial cells": fragments.py

```
from common import *
import gzip, warnings, re
import numpy as np, pandas as pd

def header(path):
    found={}
    with gzip.open(path,'rt') as f:
        for line in f:
            if not line.startswith('#'):break
            for key in ('reference_path','pipeline_version'):
                m=re.search(r'\b'+key+r'\s*[:=\t]\s*(.*)',line)
                if m:found[key]=m.group(1).strip()
    return {k:found.get(k,'not_present') for k in ('reference_path','pipeline_version')}

def chunks(path, chunksize=500000):
    with warnings.catch_warnings():
        warnings.simplefilter('error',pd.errors.ParserWarning)
        reader=pd.read_csv(path,sep='\t',comment='#',header=None,
            names=['chrom','start','end','barcode','multiplicity'],
            dtype={'chrom':str,'start':np.int64,'end':np.int64,'barcode':str,'multiplicity':str},
            chunksize=chunksize,compression='gzip',index_col=False,on_bad_lines='error',
            skip_blank_lines=False,keep_default_na=False)
        for df in reader:
            require(not (df=='').any().any(),'Fragment row does not have five fields')
            require((df.end>df.start).all() and (df.start>=0).all(),'Unreadable interval coordinates')
            yield df

def outside(df, protected):
    keep=np.ones(len(df),dtype=bool)
    for chrom,intervals in protected.items():
        ix=np.flatnonzero(df.chrom.to_numpy()==chrom)
        if len(ix)==0:continue
        start=df.start.to_numpy()[ix];end=df.end.to_numpy()[ix]
        ok=np.ones(len(ix),dtype=bool)
        for a,b in intervals: ok &= ~((start<b)&(end>a))
        keep[ix]=ok
    return df.loc[keep]

def scan_stage1(path, sample, metadata, protected, lengths38, lengths19, progress=None):
    wanted=set(metadata.barcode);seen=set();chromosomes=set();count=0;e38=0;e19=0
    longer38=['chr3','chr5','chr7','chr11','chr17','chr20','chrX']
    longer19=['chr1','chr2','chr4','chr6','chr8','chr12','chr19']
    for raw in chunks(path):
        # No bin mapping; drop protected overlaps before all signal counts.
        df=outside(raw,protected)
        count+=len(df)
        chromosomes.update(df.chrom.unique())
        for c in longer38:e38+=int(((df.chrom==c)&(df.start>=lengths19[c])).sum())
        for c in longer19:e19+=int(((df.chrom==c)&(df.start>=lengths38[c])).sum())
        seen.update(df.loc[df.barcode.isin(wanted),'barcode'])
        if progress:progress(count)
    record={'sample':sample,'outside_protected_fragments':count,'E38':e38,'E19':e19,**header(path)}
    for c in CLASSES:
        ids=set(metadata.loc[metadata.cell_type_original==c,'barcode'])
        record[c+'_obs']=len(ids);record[c+'_matched']=len(ids&seen)
        record[c+'_matched_fraction']=len(ids&seen)/len(ids) if ids else None
    return record,seen,chromosomes
```
