## Supplementary Software 1 for "*IL18* and pyroptosis-related genes show contrasting expression in human cardiac pericytes and endothelial cells": metadata.py

```
from common import *
import pandas as pd, numpy as np, h5py, gzip, re

def main():
    require((ROOT/'INPUT_VERIFIED.json').exists(),'Inputs not verified')
    zone=pd.read_csv(CFG['inputs'][0]['path'],sep='\t',usecols=['donor_id','group','zone'])
    genes=pd.read_csv(CFG['inputs'][1]['path'],sep='\t')
    require(len(genes)==19173 and int((genes.role=='reference').sum())==19169,'Gene roster mismatch')
    hashes=genes.gene.map(lambda x:hashlib.sha256(x.encode()).hexdigest())
    require(not hashes.isin(CFG['sealed_symbol_sha256']).any(),'Excluded identity in gene roster')
    for row in genes.itertuples():
        require(bin_names(grid_bins(row.chrom,row.window_start,row.window_end))==str(row.bins).split(';'),'Window-to-grid disagreement')
    # Read only the permitted obs fields; no X, raw, layers, or other fields.
    with h5py.File(CFG['inputs'][5]['path'],'r') as f:
        o=f['obs']; idx=o.attrs['_index']
        obs=pd.DataFrame({k:decode(o[k]) for k in ['sample','patient','patient_region','cell_type_original']})
        obs['nucleus_id']=decode(o[idx])
    with h5py.File(CFG['inputs'][6]['path'],'r') as f:
        o=f['obs'];rna=pd.DataFrame({k:decode(o[k]) for k in ['patient_region_id','major_labl']})
    selected=[s['sample'] for s in CFG['samples']]
    obs=obs[obs['sample'].isin(selected)].copy()
    prefix=obs.nucleus_id.str.split('#',n=1).str[0]
    require((prefix==obs['sample']).all(),'Nucleus prefix/sample mismatch')
    require(obs.nucleus_id.is_unique,'Duplicate nucleus identity')
    require(set(CLASSES)<=set(obs.cell_type_original),'Requested classes absent')
    mapping=[]
    for r in CFG['rows']:
        sub=obs[obs['sample'].isin(r['samples'])]
        require(set(sub.patient_region)=={r['region']},'ATAC region mismatch')
        require(set(sub.patient)=={r['donor']},'ATAC donor mismatch')
        labels=sorted(rna.loc[rna.patient_region_id==r['region'],'major_labl'].unique().tolist())
        require(labels==[r['zone']],'RNA region mapping not unique or inconsistent')
        z=zone[(zone.donor_id==r['donor'])&(zone.zone==r['zone'])]
        require(len(z)>0 and set(z.group)=={r['group']},'RNA unit/group mismatch')
        counts=sub.cell_type_original.value_counts()
        require(all(int(counts.get(c,0))==r[c] for c in CLASSES),'Obs class counts disagree with fixed table')
        mapping.append(dict(patient_region=r['region'],rna_major_labl=';'.join(labels),n_rna_labels=len(labels),donor=r['donor'],group=r['group'],zone=r['zone'],samples=';'.join(r['samples']),Endothelial=r['Endothelial'],Pericyte=r['Pericyte'],matches=True))
        obs.loc[sub.index,'zone']=r['zone'];obs.loc[sub.index,'group']=r['group'];obs.loc[sub.index,'layer']=r['layer']
    pd.DataFrame(mapping).to_csv(ROOT/'REGION_MAPPING.tsv',sep='\t',index=False)
    obs=obs[obs.cell_type_original.isin(CLASSES)].copy()
    obs['barcode']=obs.nucleus_id.str.split('#',n=1).str[1]
    obs.to_csv(ROOT/'work'/'selected_nuclei.tsv',sep='\t',index=False)
    # Only matching annotation records are retained, identified by SHA256.
    target_hashes={hashlib.sha256(s.encode()).hexdigest() for s in CFG['targets']}
    sealed=set(CFG['sealed_symbol_sha256']);wanted=target_hashes|sealed
    bodies={}; transcripts={}
    with gzip.open(CFG['inputs'][4]['path'],'rt') as f:
        for line in f:
            if line.startswith('#'):continue
            v=line.rstrip('\n').split('\t')
            attrs=re.findall(r'(\S+) "([^"]*)";',v[8])
            ad=dict(attrs);name=ad.get('gene_name','');key=hashlib.sha256(name.encode()).hexdigest()
            if key not in wanted:continue
            chrom=canonical_chrom(v[0]);start=int(v[3])-1;end=int(v[4])
            if key not in bodies:bodies[key]=[chrom,start,end]
            else:
                require(bodies[key][0]==chrom,'Annotation spans chromosomes')
                bodies[key][1]=min(bodies[key][1],start);bodies[key][2]=max(bodies[key][2],end)
            tags=[x for k,x in attrs if k=='tag']
            if v[2]=='transcript' and 'MANE_Select' in tags:
                transcripts.setdefault(key,[]).append((chrom,start if v[6]=='+' else end-1))
    require(set(bodies)==wanted,'Protected gene-body annotation incomplete')
    require(all(len(set(transcripts.get(k,[])))==1 for k in sealed),'Excluded MANE Select TSS ambiguous or missing')
    protected={};excluded=set()
    for chrom,start,end in bodies.values():protected.setdefault(chrom,[]).append([max(0,start-50000),end+50000])
    for key in sealed:
        chrom,tss=transcripts[key][0];excluded.update(grid_bins(chrom,tss-1000,tss+1001))
    for c in protected:protected[c].sort()
    put_json(ROOT/'work'/'protection.json',{'protected':protected,'excluded_bins':sorted([list(x) for x in excluded]),'protected_identities':len(wanted),'excluded_identities':len(sealed),'annotation_chromosome_normalization':'numeric/X/Y to chr prefix; MT to chrM'})
    put_json(ROOT/'METADATA_QA.json',{'decision':'PASS','regions':len(mapping),'samples':len(selected),'requested_obs_counts_match':True,'gene_grid_rows_match':len(genes),'protected_identities':len(bodies),'excluded_tss_unique':len(sealed),'h5ad_access':'specified obs fields only','verified_at':now()})
    log('metadata_pass',regions=len(mapping),samples=len(selected))
    print('METADATA_PASS',len(mapping),len(selected),flush=True)

if __name__=='__main__':
    try:main()
    except Exception as e:
        stop('stage1_metadata',str(e));raise
```
