## Supplementary Software 1 for "*IL18* and pyroptosis-related genes show contrasting expression in human cardiac pericytes and endothelial cells": pipeline.py

```
from common import *
import subprocess,time

def main():
    while not (ROOT/'STAGE1_DECISION.json').exists() and not (ROOT/'STOP.json').exists():time.sleep(5)
    if (ROOT/'STOP.json').exists():return
    decision=json.loads((ROOT/'STAGE1_DECISION.json').read_text())
    if decision['decision']!='READY':return
    require(decision['report_sha256']==digest(ROOT/'STAGE1_REPORT.md'),'Stage 1 report SHA mismatch')
    with (ROOT/'STAGE2_STARTED.json').open('x') as f:json.dump({'at':now(),'stage1_sha256':decision['report_sha256']},f)
    for filename in ['stage2.py','verify_and_report.py']:
        with (ROOT/'logs'/filename.replace('.py','_console.log')).open('w') as out:
            r=subprocess.run([sys.executable,'-B',str(ROOT/'code'/filename)],cwd=ROOT,stdout=out,stderr=subprocess.STDOUT)
        if r.returncode:
            # No automatic scientific rerun after an error.
            (ROOT/'REPORT.md').write_text(f'# P2026013-ISCH-ATAC-02\n\nResult: STOP\n\nStage: {filename}\n\nThe process exited with code {r.returncode}. Partial outputs and logs are preserved. No automatic retry was performed. Stage 2 had been authorized by the prior READY report.\n')
            put_json(ROOT/'STOP.json',{'decision':'STOP','stage':filename,'returncode':r.returncode,'at':now()})
            return
    print('PIPELINE_COMPLETE',digest(ROOT/'REPORT.md'),flush=True)

if __name__=='__main__':main()
```
