## Supplementary Software 1 for "*IL18* and pyroptosis-related genes show contrasting expression in human cardiac pericytes and endothelial cells": progress.py

```
from common import *
import re
received=0
for sample in CFG['samples']:
    name=sample['sample'];intervals=[]
    final=ROOT/'downloads'/sample['filename']
    if final.exists():intervals.append((0,final.stat().st_size))
    for p in (ROOT/'downloads'/'parts'/name).rglob('*.part'):
        try:
            start=int(p.name.split('.')[0])*33554432;intervals.append((start,start+p.stat().st_size))
        except FileNotFoundError:pass
    for p in (ROOT/'downloads'/'streams').glob(name+'.*.prefix.part'):
        try:intervals.append((0,p.stat().st_size))
        except FileNotFoundError:pass
    for p in (ROOT/'downloads'/'streams').glob(name+'.*.recv'):
        try:
            h=p.with_suffix('.headers').read_text(errors='replace')
            cr=re.findall(r'(?im)^content-range:\s*bytes\s+(\d+)-(\d+)/(\d+)',h)
            if cr and int(cr[-1][2])==sample['bytes']:start=int(cr[-1][0])
            elif re.search(r'HTTP/\S+ 200 ',h):start=0
            else:continue
            intervals.append((start,start+p.stat().st_size))
        except FileNotFoundError:pass
    edge=0
    for a,b in sorted(intervals):
        if b>edge:received+=b-max(a,edge);edge=b
state={'at':now(),'received_bytes':received,'total_source_bytes':28793647266,
       'verified_files':len(list((ROOT/'downloads').glob('*_VERIFIED.json'))),
       'stage1_samples':len(list((ROOT/'work').glob('*_STAGE1.json'))),
       'stage2_samples':len(list((ROOT/'work').glob('*_STAGE2.json'))),
       'stage1':json.loads((ROOT/'STAGE1_DECISION.json').read_text())['decision'] if (ROOT/'STAGE1_DECISION.json').exists() else 'pending',
       'stop':json.loads((ROOT/'STOP.json').read_text()) if (ROOT/'STOP.json').exists() else None,
       'final_qa':json.loads((ROOT/'FINAL_QA.json').read_text())['decision'] if (ROOT/'FINAL_QA.json').exists() else None,
       'report_sha256':digest(ROOT/'REPORT.md') if (ROOT/'REPORT.md').exists() else None}
print(json.dumps(state,ensure_ascii=False))
```
