## Supplementary Software 1 for "*IL18* and pyroptosis-related genes show contrasting expression in human cardiac pericytes and endothelial cells": stage1.py

```
from common import *
from fragments import scan_stage1
import pandas as pd, numpy as np
import concurrent.futures, time

def sample_scan(sample):
    s=next(x for x in CFG['samples'] if x['sample']==sample)
    meta=pd.read_csv(ROOT/'work'/'selected_nuclei.tsv',sep='\t')
    meta=meta[meta['sample']==sample]
    protection=json.loads((ROOT/'work'/'protection.json').read_text())
    lens=[]
    for idx in (2,3):
        d=pd.read_csv(CFG['inputs'][idx]['path'],sep='\t',header=None,names=['chrom','length'])
        lens.append(dict(zip(d.chrom,d.length)))
    tick=[0.0]
    def progress(n):
        if (ROOT/'STOP.json').exists():raise RuntimeError('Terminal STOP recorded')
        if time.monotonic()-tick[0]>30:
            put_json(ROOT/'work'/f'{sample}_scan_progress.json',{'sample':sample,'outside_protected_fragments_so_far':n,'at':now()})
            tick[0]=time.monotonic()
    rec,seen,chroms=scan_stage1(ROOT/'downloads'/s['filename'],sample,meta,protection['protected'],*lens,progress=progress)
    canonical={'chr'+str(i) for i in range(1,23)}|{'chrX'}
    require(canonical<=chroms,'Canonical chromosome spelling missing in fragments')
    require(rec['E38']>=10 and rec['E19']==0,'Genome compatibility failed: '+sample)
    require(all(rec[c+'_matched_fraction'] is not None and rec[c+'_matched_fraction']>=0.95 for c in CLASSES),'Nucleus correspondence below 95%: '+sample)
    receipt=json.loads((ROOT/'downloads'/f'{sample}_VERIFIED.json').read_text())
    rec.update({k:receipt[k] for k in ['bytes','expected_bytes','md5','expected_md5','sha256']})
    rec['genome']='hg38';rec['decision']='PASS'
    put_json(ROOT/'work'/f'{sample}_STAGE1.json',rec)
    meta[meta.barcode.isin(seen)].to_csv(ROOT/'work'/f'{sample}_matched_nuclei.tsv',sep='\t',index=False)
    print('STAGE1_SAMPLE_PASS',sample,rec['Endothelial_matched'],rec['Pericyte_matched'],flush=True)
    return rec

def finish(records):
    require(len(records)==17,'All 17 samples required for decision')
    df=pd.DataFrame(records).sort_values('sample')
    df.to_csv(ROOT/'SAMPLE_CHECK.tsv',sep='\t',index=False)
    df[['sample','E38','E19','genome','decision']].to_csv(ROOT/'CHROMLEN_CHECK.tsv',sep='\t',index=False)
    nuclei=pd.concat([pd.read_csv(ROOT/'work'/f'{s["sample"]}_matched_nuclei.tsv',sep='\t') for s in CFG['samples']],ignore_index=True)
    obs=pd.read_csv(ROOT/'work'/'selected_nuclei.tsv',sep='\t')
    rows=[]
    for (donor,zone),g in obs.groupby(['patient','zone'],sort=True):
        n=nuclei[(nuclei.patient==donor)&(nuclei.zone==zone)]
        r=dict(donor_id=donor,zone=zone,group=g.group.iloc[0],layer=int(g.layer.iloc[0]),samples=';'.join(sorted(g['sample'].unique())),acquired=True)
        for c in CLASSES:r[c+'_obs']=int((g.cell_type_original==c).sum());r[c+'_matched']=int((n.cell_type_original==c).sum())
        r['eligible']=all(r[c+'_matched']>=30 for c in CLASSES);r['reason']='eligible' if r['eligible'] else 'matched_nuclei_below_30'
        rows.append(r)
    for donor,sample,ec,pc in [('P2','CK174',53,18),('P10','CK341',58,28),('P16','CK355',45,6)]:
        rows.append(dict(donor_id=donor,zone='IZ',group='AMI',layer=3,samples=sample,acquired=False,Endothelial_obs=ec,Pericyte_obs=pc,Endothelial_matched=np.nan,Pericyte_matched=np.nan,eligible=False,reason='not_acquired_ineligible_by_obs_counts'))
    units=pd.DataFrame(rows);units.to_csv(ROOT/'UNITS.tsv',sep='\t',index=False,na_rep='NA')
    counts={z:int(((units.zone==z)&units.eligible).sum()) for z in ['CTRL','RZ','BZ','IZ']}
    decision='READY' if counts['CTRL']>=3 and counts['RZ']>=3 else 'NOT_READY'
    report=f'# Stage 1: {decision}\n\nFixed inputs: 7 SHA matches. Fixed downloads: 17 size/MD5 matches.\n\nMetadata mappings: 15/15. Window/grid agreement: 19,173/19,173.\n\nGenome: all 17 E38 >= 10 and E19 = 0. Per-sample class correspondence >= 95%.\n\nEligible units: {json.dumps(counts)}.\n\nProtected intervals were discarded before counting; no target signal was computed, displayed, or binned during stage 1. Only specified h5ad obs fields were accessed; X and raw were not opened.\n\nWritten at: {now()}\n'
    (ROOT/'STAGE1_REPORT.md').write_text(report)
    put_json(ROOT/'STAGE1_DECISION.json',{'decision':decision,'counts':counts,'report_sha256':digest(ROOT/'STAGE1_REPORT.md'),'at':now()})
    log('stage1_completed',decision=decision,eligible_units=counts)
    print('STAGE1',decision,json.dumps(counts),flush=True)
    if decision!='READY':
        (ROOT/'REPORT.md').write_text(report+'\nStage 2 not executed.\nSTAGE1_REPORT SHA-256: '+digest(ROOT/'STAGE1_REPORT.md')+'\n')
        manifest()

def main():
    require(not (ROOT/'STOP.json').exists(),'Terminal STOP exists')
    require(json.loads((ROOT/'SYNTHETIC_QA.json').read_text())['decision']=='PASS','Synthetic QA must pass')
    pending=set(s['sample'] for s in CFG['samples']);active={};records=[]
    with concurrent.futures.ProcessPoolExecutor(max_workers=4) as pool:
        while pending or active:
            require(not (ROOT/'STOP.json').exists(),'Terminal STOP exists')
            for s in sorted(pending):
                if len(active)>=4:break
                if (ROOT/'downloads'/f'{s}_VERIFIED.json').exists():
                    active[pool.submit(sample_scan,s)]=s;pending.remove(s)
            for f in list(active):
                if f.done():records.append(f.result());del active[f]
            if pending or active:time.sleep(3)
    finish(records)

if __name__=='__main__':
    try:main()
    except Exception as e:stop('stage1_fragments',str(e));raise
```
