## Supplementary Software 1 for "*IL18* and pyroptosis-related genes show contrasting expression in human cardiac pericytes and endothelial cells": stage2.py

```
from common import *
from fragments import chunks
from statistics_core import pooled,contrast,calibrate
import pandas as pd, numpy as np
import concurrent.futures, time

class BinBits:
    def __init__(self,n,excluded):
        self.n=n;self.arrays={};self.excluded={}
        for c,k in excluded:self.excluded.setdefault(c,set()).add(int(k))

    def add(self,chrom,rows,start,end):
        first=start//5000;last=(end-1)//5000
        if len(first)==0:return
        needed=int(last.max())//8+1
        if chrom not in self.arrays:self.arrays[chrom]=np.zeros((self.n,needed),np.uint8)
        elif self.arrays[chrom].shape[1]<needed:
            a=self.arrays[chrom];b=np.zeros((self.n,needed),np.uint8);b[:,:a.shape[1]]=a;self.arrays[chrom]=b
        a=self.arrays[chrom];excluded=self.excluded.get(chrom,set())
        for j in range(int((last-first).max())+1):
            col=first+j;keep=col<=last
            if excluded:keep &= ~np.isin(col,list(excluded))
            # Excluded bins never enter the binary matrix, b, or t.
            col=col[keep];rr=rows[keep]
            np.bitwise_or.at(a,(rr,col//8),(1<<(col%8)).astype(np.uint8))

    def totals(self):
        lut=np.array([i.bit_count() for i in range(256)],dtype=np.uint8)
        t=np.zeros(self.n,dtype=np.int64)
        for a in self.arrays.values():t+=lut[a].sum(axis=1,dtype=np.int64)
        return t

    def gene_matrix(self,genes):
        b=np.zeros((self.n,len(genes)),dtype=bool);valid=np.ones(len(genes),dtype=bool)
        for j,g in enumerate(genes.itertuples()):
            bins=[x for x in grid_bins(g.chrom,g.window_start,g.window_end) if x[1] not in self.excluded.get(x[0],set())]
            if not bins:valid[j]=False;continue
            for c,k in bins:
                a=self.arrays.get(c)
                if a is not None and k//8<a.shape[1]:b[:,j] |= (a[:,k//8]&(1<<(k%8)))!=0
        return b,valid

def check_ready():
    d=json.loads((ROOT/'STAGE1_DECISION.json').read_text())
    require(d['decision']=='READY','Stage 1 is not READY')
    require(d['report_sha256']==digest(ROOT/'STAGE1_REPORT.md'),'Stage 1 report changed')
    require(not (ROOT/'STOP.json').exists(),'Terminal STOP exists')
    return d

def count_sample(sample):
    check_ready()
    s=next(x for x in CFG['samples'] if x['sample']==sample)
    meta=pd.read_csv(ROOT/'work'/f'{sample}_matched_nuclei.tsv',sep='\t')
    units=pd.read_csv(ROOT/'UNITS.tsv',sep='\t')
    eligible=set(zip(units.loc[units.eligible,'donor_id'],units.loc[units.eligible,'zone']))
    meta=meta[[x in eligible for x in zip(meta.patient,meta.zone)]].reset_index(drop=True)
    if len(meta)==0:return {'sample':sample,'eligible':False}
    ids={b:i for i,b in enumerate(meta.barcode)}
    protection=json.loads((ROOT/'work'/'protection.json').read_text())
    bits=BinBits(len(meta),protection['excluded_bins'])
    tick=0
    for df in chunks(ROOT/'downloads'/s['filename']):
        d=df[df.barcode.isin(ids)].copy()
        d['row']=d.barcode.map(ids)
        for chrom,g in d.groupby('chrom',sort=False):
            bits.add(chrom,g.row.to_numpy(dtype=np.int64),g.start.to_numpy(),g.end.to_numpy())
        if time.monotonic()-tick>30:
            put_json(ROOT/'work'/f'{sample}_stage2_progress.json',{'sample':sample,'at':now()});tick=time.monotonic()
    genes=pd.read_csv(CFG['inputs'][1]['path'],sep='\t')
    b,valid=bits.gene_matrix(genes);t=bits.totals()
    n=np.stack([b[meta.cell_type_original==c].sum(axis=0,dtype=np.int64) for c in CLASSES],axis=1).astype(float)
    n[~valid]=np.nan
    total=np.array([t[meta.cell_type_original==c].sum() for c in CLASSES],dtype=np.int64)
    np.savez_compressed(ROOT/'work'/f'{sample}_counts.npz',N=n,T=total,valid=valid,b=b,t=t,nucleus_id=meta.nucleus_id.to_numpy(dtype=str),class_index=np.array([CLASSES.index(x) for x in meta.cell_type_original],dtype=np.int8))
    put_json(ROOT/'work'/f'{sample}_STAGE2.json',{'sample':sample,'eligible':True,'donor':str(meta.patient.iloc[0]),'zone':str(meta.zone.iloc[0]),'nuclei':len(meta),'at':now()})
    print('STAGE2_SAMPLE_COMPLETE',sample,flush=True)
    return {'sample':sample,'eligible':True}

def finish():
    units=pd.read_csv(ROOT/'UNITS.tsv',sep='\t');units=units[units.eligible].sort_values(['layer','donor_id']).reset_index(drop=True)
    genes=pd.read_csv(CFG['inputs'][1]['path'],sep='\t');names=list(genes.gene)
    indices=[names.index(g) for g in CFG['targets']];reference=np.flatnonzero(genes.role=='reference')
    alln=[];allt=[]
    for u in units.itertuples():
        n=[];t=[]
        for s in u.samples.split(';'):
            z=np.load(ROOT/'work'/f'{s}_counts.npz',allow_pickle=False);n.append(z['N']);t.append(z['T'])
        alln.append(np.sum(n,axis=0));allt.append(np.sum(t,axis=0))
    ns=np.stack(alln);ts=np.stack(allt)
    np.savez_compressed(ROOT/'work'/'unit_counts.npz',N=ns,T=ts,genes=np.array(names),donors=units.donor_id.to_numpy(dtype=str),zones=units.zone.to_numpy(dtype=str),layers=units.layer.to_numpy())
    ctrl=(units.layer==0).to_numpy();n0=ns[ctrl];t0=ts[ctrl]
    patient_n=[];patient_t=[]
    for donor in sorted(units.loc[units.group=='AMI','donor_id'].unique()):
        k=(units.donor_id==donor).to_numpy();patient_n.append(ns[k].sum(axis=0));patient_t.append(ts[k].sum(axis=0))
    comparisons={'AMI':(np.stack(patient_n),np.stack(patient_t))}
    for layer in (1,2,3):
        k=(units.layer==layer).to_numpy();comparisons[str(layer)]=(ns[k],ts[k])
    results={};rows=[]
    a0=pooled(n0,t0)
    for name,(n,t) in comparisons.items():
        if len(n)==0:continue
        r=contrast(n0,t0,n,t,indices);results[name]=r
        for j,idx in enumerate(indices):
            for c,cls in enumerate(CLASSES):
                ci=r['change_ci'];dci=r['delta_ci']
                rows.append(dict(gene=names[idx],layer=name,cell_class=cls,n_units_or_patients=len(n),N=float(n[:,idx,c].sum()),T=int(t[:,c].sum()),A=float(r['a1'][idx,c]),control_N=float(n0[:,idx,c].sum()),control_T=int(t0[:,c].sum()),control_A=float(a0[idx,c]),change=float(r['change'][idx,c]),change_ci_low=float(ci[0,j,c]) if ci is not None else np.nan,change_ci_high=float(ci[1,j,c]) if ci is not None else np.nan,delta_A=float(r['a1'][idx,0]-r['a1'][idx,1]),control_delta_A=float(a0[idx,0]-a0[idx,1]),delta_change=float(r['delta_change'][idx]),delta_ci_low=float(dci[0,j]) if dci is not None else np.nan,delta_ci_high=float(dci[1,j]) if dci is not None else np.nan))
    for j,idx in enumerate(indices):
        for c,cls in enumerate(CLASSES):
            rows.append(dict(gene=names[idx],layer='0',cell_class=cls,n_units_or_patients=len(n0),N=float(n0[:,idx,c].sum()),T=int(t0[:,c].sum()),A=float(a0[idx,c]),control_N=float(n0[:,idx,c].sum()),control_T=int(t0[:,c].sum()),control_A=float(a0[idx,c]),change=0,change_ci_low=0,change_ci_high=0,delta_A=float(a0[idx,0]-a0[idx,1]),control_delta_A=float(a0[idx,0]-a0[idx,1]),delta_change=0,delta_ci_low=0,delta_ci_high=0))
    pd.DataFrame(rows).to_csv(ROOT/'TARGET_LAYER.tsv',sep='\t',index=False,na_rep='NA')
    combined=pooled(ns,ts)[:,1]
    ref=pd.DataFrame({'gene':genes.gene.iloc[reference].to_numpy(),'Q1':results['AMI']['change'][reference,1],'Q2':results['1']['change'][reference,1],'Q4_AMI':results['AMI']['delta_change'][reference],'Q4_RZ':results['1']['delta_change'][reference],'combined_PC_A':combined[reference]})
    ref.to_csv(ROOT/'REFERENCE_CHANGES.tsv',sep='\t',index=False,na_rep='NA')
    casp=names.index('CASP4');ti=CFG['targets'].index('CASP4');summary=[]
    tasks=[('Q1','AMI',1,1,'Q1'),('Q2','1',1,1,'Q2')]
    tasks += [('Q3',name,0,0,None) for name in comparisons]
    tasks += [('Q4',name,None,-1,{'AMI':'Q4_AMI','1':'Q4_RZ'}.get(name)) for name in comparisons]
    for q,name,c,sign,refcol in tasks:
        r=results.get(name)
        if r is None:continue
        value=float(r['delta_change'][casp] if c is None else r['change'][casp,c])
        ci=r['delta_ci'] if c is None else r['change_ci']
        low=float(ci[0,ti] if c is None else ci[0,ti,c]) if ci is not None else np.nan
        high=float(ci[1,ti] if c is None else ci[1,ti,c]) if ci is not None else np.nan
        pct,den,frac,matched=calibrate(ref[refcol].to_numpy(),value,sign,ref.combined_PC_A.to_numpy(),combined[casp]) if refcol else (np.nan,0,np.nan,0)
        summary.append(dict(gene='CASP4',question=q,comparison=name,cell_class='EC_minus_PC' if c is None else CLASSES[c],value=value,ci_low=low,ci_high=high,prediction='positive' if sign==1 else 'negative' if sign==-1 else 'descriptive',predicted_direction=value*sign>0 if sign else 'NA',reference_percentile=pct,reference_denominator=den,openness_matched_tail_fraction=frac,openness_matched_denominator=matched))
    pd.DataFrame(summary).to_csv(ROOT/'TARGET_SUMMARY.tsv',sep='\t',index=False,na_rep='NA')
    put_json(ROOT/'STAGE2_COMPLETE.json',{'decision':'COMPLETE','at':now(),'bootstrap_replicates':10000,'seed':20261027,'stage1_sha256':digest(ROOT/'STAGE1_REPORT.md')})
    print('STAGE2_COMPLETE',flush=True)

def main():
    ready=check_ready();log('stage2_start',stage1_sha256=ready['report_sha256'])
    with concurrent.futures.ProcessPoolExecutor(max_workers=4) as p:
        list(p.map(count_sample,[s['sample'] for s in CFG['samples']]))
    finish()

if __name__=='__main__':
    main()
```
