## Supplementary Software 1 for "*IL18* and pyroptosis-related genes show contrasting expression in human cardiac pericytes and endothelial cells": statistics_core.py

```
import numpy as np

def accessibility(n,t):
    return np.log2(1e6*np.asarray(n,dtype=float)/np.asarray(t,dtype=float)+1.0)

def pooled(n,t):
    return accessibility(np.sum(n,axis=0),np.sum(t,axis=0)[None,:])

def contrast(n0,t0,n1,t1,indices,seed=20261027,reps=10000):
    a0=pooled(n0,t0);a1=pooled(n1,t1)
    value=a1-a0;delta=value[:,0]-value[:,1]
    result={'a0':a0,'a1':a1,'change':value,'delta_change':delta}
    if len(n0)<3 or len(n1)<3:
        result.update(change_ci=None,delta_ci=None,a0_ci=None,a1_ci=None,delta0_ci=None,delta1_ci=None)
        return result
    rng=np.random.default_rng(seed)
    b0=[];b1=[]
    for _ in range(reps):
        # Interleave control and comparison draws, in the specified order.
        i0=rng.integers(0,len(n0),len(n0));i1=rng.integers(0,len(n1),len(n1))
        b0.append(pooled(n0[i0][:,indices,:],t0[i0]));b1.append(pooled(n1[i1][:,indices,:],t1[i1]))
    b0=np.asarray(b0);b1=np.asarray(b1);diff=b1-b0
    result['change_ci']=np.percentile(diff,[2.5,97.5],axis=0)
    result['delta_ci']=np.percentile(diff[:,:,0]-diff[:,:,1],[2.5,97.5],axis=0)
    result['a0_ci']=np.percentile(b0,[2.5,97.5],axis=0)
    result['a1_ci']=np.percentile(b1,[2.5,97.5],axis=0)
    result['delta0_ci']=np.percentile(b0[:,:,0]-b0[:,:,1],[2.5,97.5],axis=0)
    result['delta1_ci']=np.percentile(b1[:,:,0]-b1[:,:,1],[2.5,97.5],axis=0)
    return result

def calibrate(values,target,sign,openness,openness_target):
    finite=np.isfinite(values)
    denominator=int(finite.sum())
    percentile=100*float(np.mean(sign*values[finite]<=sign*target)) if denominator else np.nan
    match=finite&np.isfinite(openness)&(np.abs(openness-openness_target)<=0.5)
    count=int(match.sum())
    fraction=float(np.mean(sign*values[match]>=sign*target)) if count else np.nan
    return percentile,denominator,fraction,count
```
