## Supplementary Software 1 for "*IL18* and pyroptosis-related genes show contrasting expression in human cardiac pericytes and endothelial cells": synthetic_qa.py

```
from common import *
from fragments import outside,chunks,scan_stage1
from stage2 import BinBits
from statistics_core import pooled,contrast,calibrate
import pandas as pd, numpy as np, gzip

def main():
    checks={}
    d=pd.DataFrame({'chrom':['chrQA']*5,'start':[9,10,19,20,0],'end':[10,11,20,21,100],'barcode':['a']*5,'multiplicity':['1']*5})
    kept=outside(d,{'chrQA':[[10,20]]})
    checks['half_open_protected_filter']=list(kept.index)==[0,3]
    good=ROOT/'work'/'synthetic_valid.tsv.gz'
    with gzip.open(good,'wt') as f:f.write('# reference_path=synthetic\n# pipeline_version=synthetic\nchrQA\t1\t2\ta\t7\n')
    checks['five_fields_read']=sum(len(x) for x in chunks(good,chunksize=1))==1
    for n,line in [(4,'chrQA\t1\t2\ta\n'),(6,'chrQA\t1\t2\ta\t1\textra\n')]:
        p=ROOT/'work'/f'synthetic_bad_{n}_fields.tsv.gz'
        with gzip.open(p,'wt') as f:f.write(line)
        try:list(chunks(p));checks[f'reject_{n}_fields']=False
        except (ValueError,RuntimeError,pd.errors.ParserError,pd.errors.ParserWarning):checks[f'reject_{n}_fields']=True
    b=BinBits(2,[['chrQA',2]])
    b.add('chrQA',np.array([0,0,1]),np.array([4999,4999,10000]),np.array([5001,5001,10001]))
    checks['overlap_or_duplicate_excluded_t']=b.totals().tolist()==[2,0]
    genes=pd.DataFrame([{'chrom':'chrQA','window_start':4500,'window_end':5500},{'chrom':'chrQA','window_start':10000,'window_end':11000}])
    bm,valid=b.gene_matrix(genes)
    checks['multi_bin_promoter_or']=bm[:,0].tolist()==[True,False]
    checks['excluded_promoter_is_na']=valid.tolist()==[True,False]
    rng=np.random.default_rng(77);n0=rng.integers(1,10,(4,4,2));n1=rng.integers(1,15,(5,4,2));t0=rng.integers(100,1000,(4,2));t1=rng.integers(100,1000,(5,2))
    x=contrast(n0,t0,n1,t1,[0,1,2,3],reps=73)
    random=np.random.default_rng(20261027);manual=[]
    for _ in range(73):
        i=random.integers(0,4,4);j=random.integers(0,5,5)
        a=np.log2(1e6*n0[i].sum(axis=0)/t0[i].sum(axis=0)[None,:]+1)
        b0=np.log2(1e6*n1[j].sum(axis=0)/t1[j].sum(axis=0)[None,:]+1)
        manual.append(b0-a)
    checks['bootstrap_control_then_comparison_shared_draws']=np.array_equal(x['change_ci'],np.percentile(manual,[2.5,97.5],axis=0))
    checks['no_ci_below_three']=contrast(n0,t0,n1[:2],t1[:2],[0,1,2,3],reps=3)['change_ci'] is None
    pct,den,frac,mt=calibrate(np.array([-2,-1,0,1,np.nan]),-1,-1,np.array([4,4.5,5,5.1,5]),4.5)
    checks['reference_sign_and_inclusive_match']=pct==75 and den==4 and frac==2/3 and mt==3
    obj={'decision':'PASS' if all(checks.values()) else 'FAIL','checks':checks,'at':now(),'actual_target_data_read':False}
    put_json(ROOT/'SYNTHETIC_QA.json',obj)
    require(obj['decision']=='PASS','Synthetic QA failed')
    print('SYNTHETIC_QA_PASS',len(checks),flush=True)

if __name__=='__main__':main()
```
