## Supplementary Software 1 for "*IL18* and pyroptosis-related genes show contrasting expression in human cardiac pericytes and endothelial cells": verify_and_report.py

```
from common import *
import pandas as pd,numpy as np

def independent_boot(n0,t0,n1,t1):
    if len(n0)<3 or len(n1)<3:return None,None
    rng=np.random.default_rng(20261027);vals=[]
    for _ in range(10000):
        i=rng.integers(len(n0),size=len(n0));j=rng.integers(len(n1),size=len(n1))
        c=np.log2(1+1000000*n0[i].sum(0)/t0[i].sum(0)[None,:])
        x=np.log2(1+1000000*n1[j].sum(0)/t1[j].sum(0)[None,:])
        vals.append(x-c)
    vals=np.array(vals)
    return np.quantile(vals,[.025,.975],axis=0),np.quantile(vals[:,:,0]-vals[:,:,1],[.025,.975],axis=0)

def main():
    require((ROOT/'STAGE2_COMPLETE.json').exists(),'Stage 2 incomplete')
    gate=json.loads((ROOT/'STAGE1_DECISION.json').read_text())
    require(gate['decision']=='READY' and gate['report_sha256']==digest(ROOT/'STAGE1_REPORT.md'),'Stage 1 provenance mismatch')
    genes=pd.read_csv(CFG['inputs'][1]['path'],sep='\t');target_indices=[list(genes.gene).index(g) for g in CFG['targets']]
    checks={}
    for s in CFG['samples']:
        p=ROOT/'work'/f'{s["sample"]}_counts.npz'
        if not p.exists():continue
        z=np.load(p,allow_pickle=False)
        for c in (0,1):
            ix=z['class_index']==c
            expected=z['b'][ix].sum(0).astype(float);expected[~z['valid']]=np.nan
            require(np.array_equal(expected,z['N'][:,c],equal_nan=True),'N not reproduced from nucleus indicators')
            require(z['t'][ix].sum()==z['T'][c],'T not reproduced from nucleus denominators')
    checks['sample_aggregate_reconstruction']=True
    z=np.load(ROOT/'work'/'unit_counts.npz',allow_pickle=False)
    N=z['N'];T=z['T'];control=z['layers']==0
    n0=N[control];t0=T[control]
    groups={}
    donors=sorted(set(z['donors'][~control]))
    groups['AMI']=(np.stack([N[(z['donors']==d)&(~control)].sum(0) for d in donors]),np.stack([T[(z['donors']==d)&(~control)].sum(0) for d in donors]))
    for k in (1,2,3):groups[str(k)]=(N[z['layers']==k],T[z['layers']==k])
    tab=pd.read_csv(ROOT/'TARGET_LAYER.tsv',sep='\t',dtype={'layer':str})
    points={}
    for layer,(n,t) in groups.items():
        if len(n)==0:continue
        a0=np.log2(1+1000000*n0.sum(0)/t0.sum(0)[None,:]);a1=np.log2(1+1000000*n.sum(0)/t.sum(0)[None,:])
        points[layer]=a1-a0
        ci,dci=independent_boot(n0[:,target_indices,:],t0,n[:,target_indices,:],t)
        for j,g in enumerate(CFG['targets']):
            gi=target_indices[j]
            for c,cls in enumerate(CLASSES):
                row=tab[(tab.gene==g)&(tab.layer==layer)&(tab.cell_class==cls)].iloc[0]
                vals=[float(n[:,gi,c].sum()),float(t[:,c].sum()),a1[gi,c],a1[gi,c]-a0[gi,c],(a1[gi,0]-a1[gi,1])-(a0[gi,0]-a0[gi,1])]
                require(np.allclose(vals,row[['N','T','A','change','delta_change']].to_numpy(float),rtol=0,atol=1e-11,equal_nan=True),'Independent point estimate disagreement')
                if ci is not None:
                    require(np.allclose(ci[:,j,c],row[['change_ci_low','change_ci_high']].to_numpy(float),rtol=0,atol=1e-11,equal_nan=True),'Independent change CI disagreement')
                    require(np.allclose(dci[:,j],row[['delta_ci_low','delta_ci_high']].to_numpy(float),rtol=0,atol=1e-11,equal_nan=True),'Independent delta CI disagreement')
                else:require(pd.isna(row.change_ci_low) and pd.isna(row.delta_ci_low),'CI emitted below minimum unit count')
    checks['independent_points_and_10000_bootstrap']=True
    refs=np.flatnonzero(genes.role=='reference');combined=np.log2(1+1000000*N.sum(0)/T.sum(0)[None,:])[:,1]
    ref=pd.read_csv(ROOT/'REFERENCE_CHANGES.tsv',sep='\t')
    expected_ref=np.column_stack([points['AMI'][refs,1],points['1'][refs,1],points['AMI'][refs,0]-points['AMI'][refs,1],points['1'][refs,0]-points['1'][refs,1],combined[refs]])
    require(np.allclose(expected_ref,ref[['Q1','Q2','Q4_AMI','Q4_RZ','combined_PC_A']].to_numpy(),rtol=0,atol=1e-11,equal_nan=True),'Reference distribution disagreement')
    summary=pd.read_csv(ROOT/'TARGET_SUMMARY.tsv',sep='\t',dtype={'comparison':str})
    casp=list(genes.gene).index('CASP4')
    for row in summary.itertuples():
        key='Q1' if row.question=='Q1' else 'Q2' if row.question=='Q2' else 'Q4_AMI' if row.question=='Q4' and row.comparison=='AMI' else 'Q4_RZ' if row.question=='Q4' and row.comparison=='1' else None
        if key is None:continue
        v=expected_ref[:,['Q1','Q2','Q4_AMI','Q4_RZ','combined_PC_A'].index(key)]
        target=(points[row.comparison][casp,0]-points[row.comparison][casp,1]) if key.startswith('Q4') else points[row.comparison][casp,1]
        valid=np.isfinite(v);sgn=-1 if key.startswith('Q4') else 1
        percentile=100*np.count_nonzero((sgn*v<=sgn*target)&valid)/np.count_nonzero(valid)
        match=valid&(np.abs(combined[refs]-combined[casp])<=0.5)
        tail=np.count_nonzero((sgn*v>=sgn*target)&match)/np.count_nonzero(match) if match.any() else np.nan
        require(np.isclose(percentile,row.reference_percentile,atol=1e-11) and np.isclose(tail,row.openness_matched_tail_fraction,atol=1e-11,equal_nan=True),'Reference percentile disagreement')
    checks['independent_reference_calibration']=True
    # Recheck input identity; hashes read bytes, never interpret unapproved arrays.
    for x in CFG['inputs']:require(digest(x['path'])==x['expected_sha256'],'Original input changed')
    require(digest(CFG['request'])==CFG['request_sha256'],'Request changed')
    checks['input_bytes_unchanged']=True
    hashes=set(CFG['sealed_symbol_sha256'])
    # Detect literal excluded identities without writing their names.
    import gzip,re
    forbidden=set()
    with gzip.open(CFG['inputs'][4]['path'],'rt') as f:
        for line in f:
            if line.startswith('#'):continue
            m=re.search(r'gene_name "([^"]+)"',line)
            if m and hashlib.sha256(m.group(1).encode()).hexdigest() in hashes:forbidden.add(m.group(1).encode())
    for p in ROOT.rglob('*'):
        if p.is_file() and p.suffix in ('.py','.md','.tsv','.json','.jsonl'):
            b=p.read_bytes();require(not any(re.search(rb'(?<![A-Za-z0-9_])'+re.escape(x)+rb'(?![A-Za-z0-9_])',b) for x in forbidden),'Excluded identity emitted in output')
    checks['excluded_literal_identity_absent']=True
    put_json(ROOT/'FINAL_QA.json',{'decision':'PASS','checks':checks,'at':now(),'independence':'separate arithmetic implementation; same authorized saved nucleus/aggregate inputs; no separate analyst'})
    sample=pd.read_csv(ROOT/'SAMPLE_CHECK.tsv',sep='\t')
    lines=['# P2026013-ISCH-ATAC-02','', 'Result: PASS (technical completion); Stage 1 READY.', '',f"Eligible units: CTRL={gate['counts']['CTRL']}; RZ={gate['counts']['RZ']}; BZ={gate['counts']['BZ']}; IZ={gate['counts']['IZ']}.", '',f'STAGE1_REPORT.md SHA-256: {gate["report_sha256"]}', '', '## Prespecified CASP4 results', '', '|Question|Comparison|Estimate|95% interval|Directional reference percentile|Openness-matched tail fraction (n)|','|---|---|---:|---|---:|---|']
    for r in summary.itertuples():
        ci='NA' if pd.isna(r.ci_low) else f'[{r.ci_low:.6f}, {r.ci_high:.6f}]'
        pct='NA' if pd.isna(r.reference_percentile) else f'{r.reference_percentile:.4f}'
        tail='NA' if pd.isna(r.openness_matched_tail_fraction) else f'{r.openness_matched_tail_fraction:.6f} ({r.openness_matched_denominator})'
        lines.append(f'|{r.question}|{r.comparison}|{r.value:+.6f}|{ci}|{pct}|{tail}|')
    lines += ['', 'All four targets and all prespecified layers, including directions contrary to prediction, are recorded in TARGET_LAYER.tsv. Reference point estimates are in REFERENCE_CHANGES.tsv.', '', '## Verification and boundaries', '', '- Before reading the request, the attached paste text was read and hashed, and supplied conversation context was present. Earlier batch results and rules were not used.', '- Bootstrap indexing uses lexicographic patient IDs within each layer; AMI clusters also use lexicographic patient order. The request fixed the seed and control-first draw order, but did not specify label ordering. This deterministic implementation choice was set before target access.', '- Transfer concurrency was adjusted for interrupted connections. Verified complete files were reused, and valid received prefixes resumed at the same fixed URLs. Sources and scientific rules were unchanged; transport records are retained in logs/.', '- Seven original inputs and the request retain their SHA-256 values.', '- All 17 public fragment sizes and MD5 checksums matched; SHA-256 values are in SAMPLE_CHECK.tsv.', '- Metadata-only H5AD access: specified obs fields. No X or raw data were opened.', '- Stage 1 excluded gene bodies plus 50 kb before any signal counting and performed no bin mapping.', '- Stage 2 started only after the written READY report and its SHA were checked.', '- Excluded-identity TSS bins never entered b or t. No excluded gene measurements or literal names were emitted.', '- Fragments were streamed, not expanded into uncompressed files. Multiplicity was ignored; binary nucleus/bin occupancy prevented duplicate counting.', '- All contigs were retained for t except the excluded bins. Gene promoter occupancy uses an OR across overlapping bins.', '- Units and patient clusters were specified in advance. Patient aggregation was used for AMI overall. Seed 20261027; 10,000 bootstrap resamples, controls drawn first in each replicate.', '- BZ has fewer than three eligible units, so its intervals are NA. No hypothesis tests, P values, or multiple-testing corrections were performed.', '- Synthetic QA and separate arithmetic reconstruction, bootstrap, and reference checks passed.', '- Only the seven explicitly permitted original inputs were used; no other prior batch outputs were read. No manuscript or management record was changed.', '- No IAS, git, installations, or unauthorized network endpoints were used. Transfer subprocess identity was checked with operating-system process metadata during resumable transfer adjustment.', '', '## Interpretation limits', '', 'The result describes 5 kb promoter-bin accessibility in the specified nuclear classes. It does not establish transcription, protein abundance, protease activity, or causality. AMI regions from one patient are not independent patients in the overall comparison. Other layers use the fixed patient-region units; the small number of donors limits precision. The openness-matched calibration is descriptive.', '', 'The technical PASS is not manuscript adoption. No manuscript changes were made.', '', f'Completed: {now()}']
    (ROOT/'REPORT.md').write_text('\n'.join(lines)+'\n')
    files=sorted((ROOT/'code').glob('*.py'))
    (ROOT/'CODE_SHA256SUMS.tsv').write_text('path\tsha256\n'+''.join(str(p.relative_to(ROOT))+'\t'+digest(p)+'\n' for p in files))
    count=manifest()
    print('FINAL_QA_PASS',len(checks),'MANIFEST',count,'REPORT_SHA256',digest(ROOT/'REPORT.md'),flush=True)

if __name__=='__main__':main()
```
