## Supplementary Software 1 for "*IL18* and pyroptosis-related genes show contrasting expression in human cardiac pericytes and endothelial cells": README.md

```
# ischaemic_hearts: candidate v3.4 distribution

Original ischaemic-heart analysis, input preparation, independent recalculation and figure code.

Display items: Figure 6; Figure 6A; Figure 6A-C; Figure 6B; GSE270788 and Kuppe data preparation; Methods: independent recalculation of the ischaemic-heart tables; SCP1849 acquisition and technical QC; Supplementary Figure S15; Supplementary Figures S13-S15; Supplementary Figures S13A, S14; Supplementary Table S8; Supplementary Table S8 (independent recalculation).

## Fixed saved inputs

Use the saved derived tables in Supplementary Data 1 listed below. Some scripts also read baseline Data 1 members or original public data. The external `FIGURE_INPUT_COVERAGE.tsv` and `EXTERNAL_INPUTS.tsv` identify the exact per-item connections; public matrices, coordinates and sequencing files are not redistributed.

- `post_v3_3/casp4_01/stage1/A_class_table.tsv`
- `post_v3_3/casp4_01/stage1/A_cross_cohort.tsv`
- `post_v3_3/casp4_01/stage1/A_pericyte_rank.tsv`
- `post_v3_3/casp4_01/stage1/B_difference.tsv`
- `post_v3_3/casp4_01/stage1/B_reading.json`
- `post_v3_3/casp4_01/stage1/C_summary.tsv`
- `post_v3_3/disease_isch_01/stage1/donor_D.tsv`
- `post_v3_3/disease_isch_01/stage1/maintenance_summary.tsv`
- `post_v3_3/isch_02/stage1/P1_joint_reading.json`
- `post_v3_3/isch_02/stage1/P1a_difference.tsv`
- `post_v3_3/isch_02/stage1/P1a_specific_genes_summary.tsv`
- `post_v3_3/isch_02/stage1/P1b_estimates.tsv`
- `post_v3_3/isch_02/stage1/P1c_results_batch.tsv`
- `post_v3_3/isch_02/stage1/P1c_summary.tsv`
- `post_v3_3/isch_02/stage1/P2_calibration_summary.tsv`
- `post_v3_3/isch_02/stage1/P2_strata.tsv`
- `post_v3_3/isch_02/stage1/P2_units.tsv`
- `post_v3_3/isch_02/stage1/P3_class_table.tsv`
- `post_v3_3/isch_02/stage1/P3_cross_cohort.tsv`
- `post_v3_3/isch_02/stage1/P3_share.tsv`
- `post_v3_3/isch_atac_02/TARGET_LAYER.tsv`
- `post_v3_3/isch_atac_02/TARGET_SUMMARY.tsv`

## Original code and local paths

Original scripts preserve their historical local paths, comments and helper imports. Before reuse elsewhere, configure their input/output root constants to the unpacked distributions and the separately obtained public inputs. Do not infer a universal launch command from this distribution. Retaining original bytes takes precedence over portability. No original script was run in this packaging batch.

## Members

- `ischaemic_hearts/disease_isch_01/code/CODE_SHA256.tsv`: saved provenance/configuration record; path-prefix redaction only where needed.
- `ischaemic_hearts/disease_isch_01/code/artificial_qa.py`: original code, byte-identical and not executed.
- `ischaemic_hearts/disease_isch_01/code/common.py`: original code, byte-identical and not executed.
- `ischaemic_hearts/disease_isch_01/code/final_audit.py`: original code, byte-identical and not executed.
- `ischaemic_hearts/disease_isch_01/code/freeze.py`: original code, byte-identical and not executed.
- `ischaemic_hearts/disease_isch_01/code/fullpath_synthetic_qa.py`: original code, byte-identical and not executed.
- `ischaemic_hearts/disease_isch_01/code/package_manifest.py`: original code, byte-identical and not executed.
- `ischaemic_hearts/disease_isch_01/code/stage0.py`: original code, byte-identical and not executed.
- `ischaemic_hearts/disease_isch_01/code/stage05.py`: original code, byte-identical and not executed.
- `ischaemic_hearts/disease_isch_01/code/stage1.py`: original code, byte-identical and not executed.
- `ischaemic_hearts/disease_isch_01/code/stage2.py`: original code, byte-identical and not executed.
- `ischaemic_hearts/disease_isch_01/code/stage3_plots.py`: original code, byte-identical and not executed.
- `ischaemic_hearts/disease_isch_01/code/statistics_primary.py`: original code, byte-identical and not executed.
- `ischaemic_hearts/disease_isch_01/code/write_report.py`: original code, byte-identical and not executed.
- `ischaemic_hearts/casp4_01/code/CODE_SHA256.tsv`: saved provenance/configuration record; path-prefix redaction only where needed.
- `ischaemic_hearts/casp4_01/code/amendments/stage05_fixture_initial.py`: original code, byte-identical and not executed.
- `ischaemic_hearts/casp4_01/code/analysis_primary.py`: original code, byte-identical and not executed.
- `ischaemic_hearts/casp4_01/code/analysis_secondary.py`: original code, byte-identical and not executed.
- `ischaemic_hearts/casp4_01/code/bootstrap.py`: original code, byte-identical and not executed.
- `ischaemic_hearts/casp4_01/code/common.py`: original code, byte-identical and not executed.
- `ischaemic_hearts/casp4_01/code/constants.py`: original code, byte-identical and not executed.
- `ischaemic_hearts/casp4_01/code/finalize.py`: original code, byte-identical and not executed.
- `ischaemic_hearts/casp4_01/code/record_visual_qa.py`: original code, byte-identical and not executed.
- `ischaemic_hearts/casp4_01/code/stage0.py`: original code, byte-identical and not executed.
- `ischaemic_hearts/casp4_01/code/stage05.py`: original code, byte-identical and not executed.
- `ischaemic_hearts/casp4_01/code/stage1a.py`: original code, byte-identical and not executed.
- `ischaemic_hearts/casp4_01/code/stage1b.py`: original code, byte-identical and not executed.
- `ischaemic_hearts/casp4_01/code/stage2.py`: original code, byte-identical and not executed.
- `ischaemic_hearts/casp4_01/code/stage3.py`: original code, byte-identical and not executed.
- `ischaemic_hearts/isch_02/code/CODE_SHA256.tsv`: saved provenance/configuration record; path-prefix redaction only where needed.
- `ischaemic_hearts/isch_02/code/amendments/REPORT_stage0_implementation_error.md`: saved provenance/configuration record; path-prefix redaction only where needed.
- `ischaemic_hearts/isch_02/code/amendments/REPORT_stage0_index_order.md`: saved provenance/configuration record; path-prefix redaction only where needed.
- `ischaemic_hearts/isch_02/code/amendments/REPORT_stage2_implementation_error.md`: saved provenance/configuration record; path-prefix redaction only where needed.
- `ischaemic_hearts/isch_02/code/amendments/stage0_v2.diff`: saved provenance/configuration record; path-prefix redaction only where needed.
- `ischaemic_hearts/isch_02/code/amendments/stage0_v3.diff`: saved provenance/configuration record; path-prefix redaction only where needed.
- `ischaemic_hearts/isch_02/code/amendments/stage2_boolean_and_NA.diff`: saved provenance/configuration record; path-prefix redaction only where needed.
- `ischaemic_hearts/isch_02/code/amendments/verify_tables_before_stage2_repair.py`: original code, byte-identical and not executed.
- `ischaemic_hearts/isch_02/code/bootstrap.py`: original code, byte-identical and not executed.
- `ischaemic_hearts/isch_02/code/calc.py`: original code, byte-identical and not executed.
- `ischaemic_hearts/isch_02/code/constants.py`: original code, byte-identical and not executed.
- `ischaemic_hearts/isch_02/code/diagnose_index.py`: original code, byte-identical and not executed.
- `ischaemic_hearts/isch_02/code/finalize_stop.py`: original code, byte-identical and not executed.
- `ischaemic_hearts/isch_02/code/inspect_sources.py`: original code, byte-identical and not executed.
- `ischaemic_hearts/isch_02/code/metaio.py`: original code, byte-identical and not executed.
- `ischaemic_hearts/isch_02/code/paths.py`: original code, byte-identical and not executed.
- `ischaemic_hearts/isch_02/code/prior.py`: original code, byte-identical and not executed.
- `ischaemic_hearts/isch_02/code/runtime.py`: original code, byte-identical and not executed.
- `ischaemic_hearts/isch_02/code/stage0.py`: original code, byte-identical and not executed.
- `ischaemic_hearts/isch_02/code/stage05.py`: original code, byte-identical and not executed.
- `ischaemic_hearts/isch_02/code/stage0_v2.py`: original code, byte-identical and not executed.
- `ischaemic_hearts/isch_02/code/stage0_v3.py`: original code, byte-identical and not executed.
- `ischaemic_hearts/isch_02/code/stage1a.py`: original code, byte-identical and not executed.
- `ischaemic_hearts/isch_02/code/stage1b.py`: original code, byte-identical and not executed.
- `ischaemic_hearts/isch_02/code/stage1c.py`: original code, byte-identical and not executed.
- `ischaemic_hearts/isch_02/code/stage2.py`: original code, byte-identical and not executed.
- `ischaemic_hearts/isch_02/code/stage2_readers.py`: original code, byte-identical and not executed.
- `ischaemic_hearts/isch_02/code/stage3.py`: original code, byte-identical and not executed.
- `ischaemic_hearts/isch_02/code/verify_math.py`: original code, byte-identical and not executed.
- `ischaemic_hearts/isch_02/code/verify_tables.py`: original code, byte-identical and not executed.
- `ischaemic_hearts/isch_atac_02/code/acquire.py`: original code, byte-identical and not executed.
- `ischaemic_hearts/isch_atac_02/code/acquire_curl.py`: original code, byte-identical and not executed.
- `ischaemic_hearts/isch_atac_02/code/acquire_streams.py`: original code, byte-identical and not executed.
- `ischaemic_hearts/isch_atac_02/code/acquire_streams8.py`: original code, byte-identical and not executed.
- `ischaemic_hearts/isch_atac_02/code/acquire_streams_initial17.py`: original code, byte-identical and not executed.
- `ischaemic_hearts/isch_atac_02/code/adopt_partial_receives.py`: original code, byte-identical and not executed.
- `ischaemic_hearts/isch_atac_02/code/adopt_stream_receives.py`: original code, byte-identical and not executed.
- `ischaemic_hearts/isch_atac_02/code/common.py`: original code, byte-identical and not executed.
- `ischaemic_hearts/isch_atac_02/code/finalize_manifest.py`: original code, byte-identical and not executed.
- `ischaemic_hearts/isch_atac_02/code/fragments.py`: original code, byte-identical and not executed.
- `ischaemic_hearts/isch_atac_02/code/metadata.py`: original code, byte-identical and not executed.
- `ischaemic_hearts/isch_atac_02/code/pipeline.py`: original code, byte-identical and not executed.
- `ischaemic_hearts/isch_atac_02/code/progress.py`: original code, byte-identical and not executed.
- `ischaemic_hearts/isch_atac_02/code/stage1.py`: original code, byte-identical and not executed.
- `ischaemic_hearts/isch_atac_02/code/stage2.py`: original code, byte-identical and not executed.
- `ischaemic_hearts/isch_atac_02/code/statistics_core.py`: original code, byte-identical and not executed.
- `ischaemic_hearts/isch_atac_02/code/synthetic_qa.py`: original code, byte-identical and not executed.
- `ischaemic_hearts/isch_atac_02/code/verify_and_report.py`: original code, byte-identical and not executed.
- `ischaemic_hearts/data_preparation/isch_prep_20261008/METHODS_AND_CODE.md`: saved provenance/configuration record; path-prefix redaction only where needed.
- `ischaemic_hearts/data_preparation/isch_prep_20261008/COMPLETION_AND_REPORT_CODE.md`: saved provenance/configuration record; path-prefix redaction only where needed.
- `ischaemic_hearts/data_preparation/scp1849_acquisition_qc_01/code/acquire.py`: original code, byte-identical and not executed.
- `ischaemic_hearts/data_preparation/scp1849_acquisition_qc_01/code/technical_qc.py`: original code, byte-identical and not executed.
- `ischaemic_hearts/data_preparation/scp1849_acquisition_qc_01/representation_fix_r2/code/technical_qc.py`: original code, byte-identical and not executed.
- `ischaemic_hearts/figures/make_fig6_ischaemic.py`: original code, byte-identical and not executed.
- `ischaemic_hearts/figures/make_figS_isch_calibration.py`: original code, byte-identical and not executed.
- `ischaemic_hearts/figures/make_figS_isch_classwide.py`: original code, byte-identical and not executed.
- `ischaemic_hearts/figures/make_figS_isch_contamination.py`: original code, byte-identical and not executed.
- `ischaemic_hearts/figures/p6common.py`: original code, byte-identical and not executed.
- `ischaemic_hearts/figures/FIGURE_RECORD_fig6_ischaemic.md`: saved provenance/configuration record; path-prefix redaction only where needed.
- `ischaemic_hearts/figures/FIGURE_RECORD_figS_isch_calibration.md`: saved provenance/configuration record; path-prefix redaction only where needed.
- `ischaemic_hearts/figures/FIGURE_RECORD_figS_isch_classwide.md`: saved provenance/configuration record; path-prefix redaction only where needed.
- `ischaemic_hearts/figures/FIGURE_RECORD_figS_isch_contamination.md`: saved provenance/configuration record; path-prefix redaction only where needed.
- `ischaemic_hearts/figures/CURRENT_FIGURES.md`: saved provenance/configuration record; path-prefix redaction only where needed.
- `ischaemic_hearts/independent_recalculation/disease_isch_01_from_run_tables/amicasp4.py`: original code, byte-identical and not executed.
- `ischaemic_hearts/independent_recalculation/disease_isch_01_from_run_tables/il18.py`: original code, byte-identical and not executed.
- `ischaemic_hearts/independent_recalculation/disease_isch_01_from_run_tables/recompute.py`: original code, byte-identical and not executed.
- `ischaemic_hearts/independent_recalculation/disease_isch_01_from_source_data/audit_gse270788.py`: original code, byte-identical and not executed.
- `ischaemic_hearts/independent_recalculation/disease_isch_01_from_source_data/audit_kuppe.py`: original code, byte-identical and not executed.
- `ischaemic_hearts/independent_recalculation/disease_isch_01_from_source_data/audit_scp1849.py`: original code, byte-identical and not executed.
- `ischaemic_hearts/independent_recalculation/disease_isch_01_from_source_data/compare.py`: original code, byte-identical and not executed.
- `ischaemic_hearts/independent_recalculation/casp4_01_from_run_tables/recompute.py`: original code, byte-identical and not executed.
- `ischaemic_hearts/independent_recalculation/casp4_01_from_source_data/compare_abc.py`: original code, byte-identical and not executed.
- `ischaemic_hearts/independent_recalculation/casp4_01_from_source_data/compare_d.py`: original code, byte-identical and not executed.
- `ischaemic_hearts/independent_recalculation/casp4_01_from_source_data/extract_gse.py`: original code, byte-identical and not executed.
- `ischaemic_hearts/independent_recalculation/casp4_01_from_source_data/extract_kuppe.py`: original code, byte-identical and not executed.
- `ischaemic_hearts/independent_recalculation/casp4_01_from_source_data/inspect.py`: original code, byte-identical and not executed.
- `ischaemic_hearts/independent_recalculation/casp4_01_from_source_data/inspect2.py`: original code, byte-identical and not executed.
- `ischaemic_hearts/independent_recalculation/casp4_01_from_source_data/inspect3.py`: original code, byte-identical and not executed.
- `ischaemic_hearts/independent_recalculation/casp4_01_from_source_data/inspect4.py`: original code, byte-identical and not executed.
- `ischaemic_hearts/independent_recalculation/casp4_01_from_source_data/kuppe_region_xcheck.py`: original code, byte-identical and not executed.
- `ischaemic_hearts/independent_recalculation/casp4_01_from_source_data/meta_check.py`: original code, byte-identical and not executed.
- `ischaemic_hearts/independent_recalculation/casp4_01_from_source_data/rowsum_kuppe.py`: original code, byte-identical and not executed.
- `ischaemic_hearts/independent_recalculation/isch_02_from_run_tables/recompute.py`: original code, byte-identical and not executed.
- `ischaemic_hearts/independent_recalculation/isch_02_from_source_data/audit_common.py`: original code, byte-identical and not executed.
- `ischaemic_hearts/independent_recalculation/isch_02_from_source_data/compare.py`: original code, byte-identical and not executed.
- `ischaemic_hearts/independent_recalculation/isch_02_from_source_data/finalize.py`: original code, byte-identical and not executed.
- `ischaemic_hearts/independent_recalculation/isch_02_from_source_data/gse_extract.py`: original code, byte-identical and not executed.
- `ischaemic_hearts/independent_recalculation/isch_02_from_source_data/inspect_h5ad.py`: original code, byte-identical and not executed.
- `ischaemic_hearts/independent_recalculation/isch_02_from_source_data/inspect_structure.py`: original code, byte-identical and not executed.
- `ischaemic_hearts/independent_recalculation/isch_02_from_source_data/kuppe_extract.py`: original code, byte-identical and not executed.
- `ischaemic_hearts/independent_recalculation/isch_02_from_source_data/negative_control.py`: original code, byte-identical and not executed.
- `ischaemic_hearts/independent_recalculation/isch_02_from_source_data/probe_sealed_table.py`: original code, byte-identical and not executed.
- `ischaemic_hearts/independent_recalculation/isch_02_from_source_data/scp_extract.py`: original code, byte-identical and not executed.
- `ischaemic_hearts/independent_recalculation/isch_atac_02_from_source_data/recompute_isch_atac02.py`: original code, byte-identical and not executed.
```
