## Supplementary Software 1 for "*IL18* and pyroptosis-related genes show contrasting expression in human cardiac pericytes and endothelial cells": KNOWN_MISSING_CONFIGURATION.md

```
# Missing original ISCH_ATAC_02 configuration

The following original configuration was not recovered. No replacement or empty placeholder has been supplied.

| Field | Value |
|---|---|
| Required path within Supplementary Software 1 | `ischaemic_hearts/isch_atac_02/INPUT_SPEC.json` |
| Original run | `P2026013_ISCH_ATAC_02_20261027-194507` |
| Original Mac path | `/Users/daisuke_oryoji_1/Projects/解析/Cardiac_Analysis/reviews/P2026013_ISCH_ATAC_02_20261027-194507/INPUT_SPEC.json` |
| Static dependency | `ischaemic_hearts/isch_atac_02/code/common.py` reads this JSON unconditionally during import |
| Effect | The original ISCH_ATAC_02 raw-input workflow cannot start from this distribution alone |
| Saved results | `post_v3_3/isch_atac_02/TARGET_LAYER.tsv` and `TARGET_SUMMARY.tsv` remain in Supplementary Data 1 |

## Required contents established from the original source code

| Top-level key | Required content |
|---|---|
| `samples` | Seventeen sample records with `sample`, `filename`, `bytes` and `md5` |
| `inputs` | Seven ordered records with `path` and `expected_sha256`: region/group table, gene roster, two chromosome-length files, annotation, ATAC metadata object and RNA metadata object |
| `rows` | Fifteen patient-region records containing `region`, `donor`, `group`, `zone`, `layer`, `samples`, `Endothelial` and `Pericyte` |
| `targets` | Original target list |
| `sealed_symbol_sha256` | Original exclusion-identity hashes |
| `request` and `request_sha256` | Original request path and exact identity |

The public fragment source is Zenodo record 6578553, as recorded in the retained acquisition code. `EXTERNAL_INPUTS.tsv` describes figure inputs and does not contain the complete settings above. Values inferred from outputs or present-day public records would not recover the historical configuration. This release therefore makes no claim that the original configuration or its chronology has been reconstructed.

This limitation concerns the original ISCH_ATAC_02 raw-input processing path. The saved tables, other retained source code and its provenance remain available; they have not been altered to conceal the missing dependency. The saved-output table builders use the existing Data 1 tables. No full raw-data rerun was performed during this packaging work.

Next: recover the original `INPUT_SPEC.json`, verify its provenance, and place its unmodified bytes at the required path before attempting this workflow. Recovery must not be replaced by a fabricated historical fixed-input record.
```
