## Supplementary Software 1 for "*IL18* and pyroptosis-related genes show contrasting expression in human cardiac pericytes and endothelial cells": acquire_doll2017.py

```
#!/opt/anaconda3/bin/python3
# transaction: P2026013-CASSETTE-A1-20260808
from __future__ import annotations

import hashlib
import html
import json
import os
import re
import ssl
import urllib.error
import urllib.parse
import urllib.request
from html.parser import HTMLParser
from pathlib import Path

TX = "P2026013-CASSETTE-A1-20260808"
ROOT = Path(__file__).resolve().parents[1]
SOURCES = ROOT / "sources"
RESULTS = ROOT / "results"
ARTICLE = "https://www.nature.com/articles/s41467-017-01747-2"
TITLE = "Region and cell-type resolved quantitative proteomic map of the human heart"
ALLOWED = {"doi.org", "nature.com", "www.nature.com", "link.springer.com", "static-content.springer.com"}
CAP = 200_000_000

class Anchors(HTMLParser):
    def __init__(self):
        super().__init__(); self.links=[]; self._href=None; self._text=[]; self.title=[]; self._in_title=False
    def handle_starttag(self, tag, attrs):
        d=dict(attrs)
        if tag.lower()=="a" and d.get("href"):
            self._href=d["href"]; self._text=[d.get("aria-label", ""), d.get("title", "")]
        if tag.lower()=="title": self._in_title=True
    def handle_data(self, data):
        if self._href is not None: self._text.append(data)
        if self._in_title: self.title.append(data)
    def handle_endtag(self, tag):
        if tag.lower()=="a" and self._href is not None:
            self.links.append((self._href, " ".join(self._text).strip())); self._href=None; self._text=[]
        if tag.lower()=="title": self._in_title=False

class GuardedRedirect(urllib.request.HTTPRedirectHandler):
    def __init__(self, chain): super().__init__(); self.chain=chain
    def redirect_request(self, req, fp, code, msg, headers, newurl):
        absolute=urllib.parse.urljoin(req.full_url,newurl); host=(urllib.parse.urlparse(absolute).hostname or "").lower()
        self.chain.append({"from":req.full_url,"status":code,"to":absolute,"allowed":host in ALLOWED})
        if host not in ALLOWED or len(self.chain)>3: raise urllib.error.URLError("redirect boundary")
        return super().redirect_request(req,fp,code,msg,headers,absolute)

def opener(chain):
    ctx=ssl.create_default_context()
    return urllib.request.build_opener(GuardedRedirect(chain), urllib.request.HTTPSHandler(context=ctx))

def get_bytes(url, remaining, attempt):
    chain=[]; req=urllib.request.Request(url,headers={"User-Agent":"Mozilla/5.0 P2026013-research-audit/1.0","Accept":"text/html,application/xhtml+xml,application/octet-stream,*/*"})
    h=hashlib.sha256(); chunks=[]; total=0
    with opener(chain).open(req,timeout=90) as response:
        final=response.geturl(); host=(urllib.parse.urlparse(final).hostname or "").lower()
        if host not in ALLOWED: raise urllib.error.URLError("final host boundary")
        while True:
            chunk=response.read(min(1024*1024, remaining-total+1))
            if not chunk: break
            total += len(chunk); h.update(chunk)
            if total>remaining: return None,{"attempt":attempt,"outcome":"SKIPPED_CAP","bytes":total,"sha256":h.hexdigest(),"redirect_chain":chain,"final_url":final}
            chunks.append(chunk)
        return b"".join(chunks),{"attempt":attempt,"outcome":"ACQUIRED","bytes":total,"sha256":h.hexdigest(),"redirect_chain":chain,"final_url":final,"content_type":response.headers.get("Content-Type"),"published_size":response.headers.get("Content-Length")}

def main():
    receipt={"transaction":TX,"schema_version":"P2026013_DOLL2017_ACQUISITION_1","article_url":ARTICLE,"title_guard":TITLE,
             "allowed_hosts":sorted(ALLOWED),"cap_bytes":CAP,"files":[],"enumerated_links":[],"status":"STARTED"}
    try:
        page,meta=get_bytes(ARTICLE,CAP,1)
        receipt["article_transfer"]=meta
        if page is None: raise RuntimeError("article cap")
        parser=Anchors(); parser.feed(page.decode("utf-8","replace"))
        title=re.sub(r"\s+"," ",html.unescape(" ".join(parser.title))).strip()
        receipt["observed_title"]=title
        if TITLE.lower() not in title.lower():
            receipt["status"]="UNEVALUABLE_TITLE_GUARD"; raise RuntimeError("title guard")
        candidates=[]; seen=set()
        for href,text in parser.links:
            absolute=urllib.parse.urljoin(meta["final_url"],href); decoded=urllib.parse.unquote(urllib.parse.urlparse(absolute).path)
            label=re.sub(r"\s+"," ",html.unescape(text)).strip(); lower=(label+" "+decoded).lower()
            if "supplement" not in lower and "source data" not in lower and "moesm" not in lower: continue
            ext=Path(decoded).suffix.lower()
            entry={"label":label,"url":absolute,"extension":ext,"published_size":None}
            receipt["enumerated_links"].append(entry)
            if ext in {".xlsx",".csv",".tsv",".txt",".zip"} and absolute not in seen:
                seen.add(absolute); candidates.append(entry)
        remaining=CAP-meta["bytes"]
        for idx,entry in enumerate(candidates,1):
            file_record={**entry,"attempts":[]}; payload=None; final_meta=None
            for attempt in (1,2):
                try:
                    payload,attempt_meta=get_bytes(entry["url"],remaining,attempt); file_record["attempts"].append(attempt_meta); final_meta=attempt_meta
                    if payload is not None: break
                    break
                except Exception as exc:
                    file_record["attempts"].append({"attempt":attempt,"outcome":"UNEVALUABLE_TRANSPORT","reason":type(exc).__name__+":"+str(exc)[:200]})
            if payload is not None and final_meta:
                suffix=entry["extension"] or ".bin"; path=SOURCES/f"doll2017_supplement_{idx:02d}{suffix}"
                fd=os.open(path,os.O_WRONLY|os.O_CREAT|os.O_EXCL,0o600)
                with os.fdopen(fd,"wb") as handle: handle.write(payload)
                file_record.update({"outcome":"ACQUIRED","local_path":str(path),"bytes":len(payload),"sha256":hashlib.sha256(payload).hexdigest(),"final_url":final_meta["final_url"],"redirect_chain":final_meta["redirect_chain"]}); remaining-=len(payload)
            elif final_meta and final_meta.get("outcome")=="SKIPPED_CAP":
                file_record.update({"outcome":"SKIPPED_CAP","partial_bytes":final_meta["bytes"],"partial_sha256":final_meta["sha256"],"partial_deleted":True})
            else: file_record["outcome"]="UNEVALUABLE_TRANSPORT"
            receipt["files"].append(file_record)
        receipt["status"]="ACQUISITION_PASS" if any(x.get("outcome")=="ACQUIRED" for x in receipt["files"]) else "NOT_EVALUABLE_SCHEMA"
    except Exception as exc:
        if receipt["status"]=="STARTED": receipt["status"]="UNEVALUABLE_TRANSPORT"
        receipt["reason"]=type(exc).__name__+":"+str(exc)[:300]
    path=RESULTS/"doll2017_acquisition_receipt.json"
    with path.open("x",encoding="utf-8",newline="\n") as handle: json.dump(receipt,handle,indent=2,sort_keys=True); handle.write("\n")
    print(json.dumps({"status":receipt["status"],"enumerated":len(receipt["enumerated_links"]),"files":len(receipt["files"])}))

if __name__=="__main__": main()
```
