## Supplementary Software 1 for "*IL18* and pyroptosis-related genes show contrasting expression in human cardiac pericytes and endothelial cells": build_report.py

```
#!/opt/anaconda3/bin/python3
# transaction: P2026013-CASSETTE-A1-20260808
from __future__ import annotations
import hashlib, json
from pathlib import Path
import pandas as pd

TX="P2026013-CASSETTE-A1-20260808"
ROOT=Path(__file__).resolve().parents[1]; R=ROOT/"results"
def sha(path):
    h=hashlib.sha256()
    with path.open("rb") as f:
        for c in iter(lambda:f.read(1024*1024),b""): h.update(c)
    return h.hexdigest()
def fmt(x, p=False):
    if pd.isna(x): return "NA"
    v=float(x)
    return f"{v:.3g}" if p else f"{v:.4f}"
a=pd.read_csv(R/"cassette_fixed6_inference.tsv",sep="\t",comment="#")
b=pd.read_csv(R/"hierarchy_fixed3_inference.tsv",sep="\t",comment="#")
c=json.loads((R/"doll2017_acquisition_receipt.json").read_text())
lines=[f"# transaction: {TX}","","# Fixed non-canonical cassette and structural-cell hierarchy analysis","","## Status","",
       "**PASS_WITH_ANALYSIS_C_UNEVALUABLE_TITLE_GUARD**","",
       "The prespecified FO-lane analysis completed in a new isolated run. Analysis A had 18/18 OK slots. Analysis B had 8/12 OK slots; the four non-OK slots were the presealed SCP1303 pericyte and smooth-muscle comparisons that cannot be separated from the merged mural class. Analysis C was failure-isolated and remained unevaluable because the environment permission-review gate timed out before any network process was created, so the article title guard could not be verified.","",
       "## Analysis A: fixed six-gene cassette","",
       "| Cohort | Gene | Status | Complete donors | Positive | Median Endo-CM delta | Exact 95% CI | Exact P | BH fixed-6 q |",
       "|---|---|---|---:|---:|---:|---:|---:|---:|"]
for r in a.itertuples(index=False):
    ci="NA" if pd.isna(r.ci_low) else f"{fmt(r.ci_low)} to {fmt(r.ci_high)}"
    lines.append(f"| {r.cohort} | {r.gene} | {r.status} | {fmt(r.complete_donors)} | {fmt(r.positive_count)} | {fmt(r.median_delta)} | {ci} | {fmt(r.exact_p,True)} | {fmt(r.bh_q_fixed6,True)} |")
lines += ["", "The IFN-inducible arm was strongly and directionally coherent in both single-nucleus cohorts: GBP1, GBP2, GBP5, IRF1, and STAT1 were positive with fixed-family significance. In GeoMx, GBP1, GBP2, IRF1, and STAT1 were positive, whereas GBP5 was null. IRF2 was positive in SCP1303 but null in GSE183852 and GSE271676. This pattern supports an endothelial-enriched IFN/GBP/IRF1-STAT1 transcriptional cassette but does not support uniform elevation of every prespecified regulator.","",
          "## Analysis B: structural-cell hierarchy","",
          "| Cohort | Gene | Comparator | Status | Complete donors | Positive | Median Endo-comparator delta | Exact 95% CI | Exact P | Holm fixed-3 P |",
          "|---|---|---|---|---:|---:|---:|---:|---:|---:|"]
for r in b.itertuples(index=False):
    ci="NA" if pd.isna(r.ci_low) else f"{fmt(r.ci_low)} to {fmt(r.ci_high)}"
    lines.append(f"| {r.cohort} | {r.gene} | {r.comparator} | {r.status} | {fmt(r.complete_donors)} | {fmt(r.positive_count)} | {fmt(r.median_delta)} | {ci} | {fmt(r.exact_p,True)} | {fmt(r.holm_p_fixed3,True)} |")
lines += ["", "GSDMD and CASP4 were higher in endothelial than fibroblast donor pseudobulk in both snRNA cohorts. In GSE183852, both genes were also higher than pericyte and smooth-muscle classes. SCP1303 cannot separately test the latter two contrasts because its fixed atlas merged those exact source labels into mural; no post hoc split was attempted. The result extends the transcript hierarchy beyond cardiomyocytes but does not establish endothelial exclusivity.","",
          "## Analysis C: Doll et al. 2017 protein evaluability","",
          "| Gene | Compartment | Verdict |","|---|---|---|"]
for r in c["verdicts"]: lines.append(f"| {r['gene']} | {r['compartment']} | {r['verdict']} |")
lines += ["", "No external request was sent, no supplementary file was downloaded, and no protein value was evaluated. Analysis C therefore adds no protein-level evidence.","",
          "## Prespecification, source pass, and privacy","",
          f"- Sealed analysis-config SHA256: `{sha(ROOT/'analysis_config.json')}`.",
          f"- RUN_START SHA256: `{sha(ROOT/'RUN_START.json')}`.",
          f"- Final source-open log SHA256: `{sha(ROOT/'logs/source_open_log.txt')}`.",
          "- SCP1303 reused four sealed processed-aggregate members; no SCP1303 raw matrix, metadata, barcodes, or per-nucleus source was reopened.",
          "- GSE183852 Integrated object was loaded once for the union of all A/B genes and exact classes.",
          "- GSE271676 opened the fixed Probe_QC and Spatial_Annotation snapshot members once each; the reconstructed GSDMD median oracle was 1.5906994579366702.",
          "- Only pseudonymous donor-level aggregate results were written. No barcode, per-nucleus record, embedding, membership, or raw donor identifier was persisted.",
          "- The transient Matplotlib cache announced by the framework was under the operating-system temporary directory and was verified absent after process exit.","",
          "## Deviations and limitations","",
          "- The GSE183852 and GSE271676 basis records contain no separate gene-level detectability threshold. This was prespecified before source opening; those arms used the remaining complete-donor and non-tie gates without inventing a new rule.",
          "- Analysis C did not pass the title guard because the network process was never created after two environment permission-review timeouts. This is failure-isolated and does not alter completed A/B results.",
          "- Effect magnitudes must not be compared numerically across assay-specific scales, and no cross-cohort pooling or meta-analysis was performed.","",
          "## Figures","",
          "Two optional forest-style figures were produced in PNG and PDF. Independent read-only rendering inspection passed all four files with no display repair.","",
          "## Claim boundary","",
          "These findings are transcript-level donor-compartment associations. They do not establish protein abundance, GSDMD cleavage, pore formation, pyroptosis activation, endothelial exclusivity, disease interaction, mechanism, causality, prognosis, treatment response, or clinical utility. No manuscript, AP, Cardiac canonical, prior run, or scientific claim was changed. Adoption into the manuscript or canonical claims requires a separate user decision.",""]
with (ROOT/"REPORT.md").open("x",encoding="utf-8",newline="\n") as f: f.write("\n".join(lines))
print(json.dumps({"status":"REPORT_CREATED","rows_A":len(a),"rows_B":len(b),"sha256":sha(ROOT/"REPORT.md")},sort_keys=True))
```
