## Supplementary Software 1 for "*IL18* and pyroptosis-related genes show contrasting expression in human cardiac pericytes and endothelial cells": build_scope_evidence.py

```
#!/opt/anaconda3/bin/python3
# transaction: P2026013-CASSETTE-A1-20260808
from __future__ import annotations
import hashlib, json, re
from pathlib import Path
import pandas as pd

TX="P2026013-CASSETTE-A1-20260808"; ROOT=Path(__file__).resolve().parents[1]; PROJECT=ROOT.parents[1]
def sha(path):
    h=hashlib.sha256()
    with path.open("rb") as f:
        for c in iter(lambda:f.read(1024*1024),b""): h.update(c)
    return h.hexdigest()
log=ROOT/"logs/source_open_log.txt"; lines=log.read_text(encoding="utf-8").splitlines(); events=[x for x in lines if " | OPEN_ONCE | " in x]
if len(events)!=7: raise RuntimeError(f"source event count drift: {len(events)}")
a=pd.read_csv(ROOT/"results/donor_level_deltas_A.tsv",sep="\t",comment="#")
b=pd.read_csv(ROOT/"results/donor_level_deltas_B.tsv",sep="\t",comment="#")
allowed_patterns={"SCP1303":re.compile(r"^SCP_D\d{3}$"),"GSE183852":re.compile(r"^G183_D\d{3}$"),"GSE271676":re.compile(r"^G271_D\d{3}$")}
for frame in (a,b):
    for cohort,part in frame.groupby("cohort"):
        if not all(allowed_patterns[cohort].fullmatch(str(x)) for x in part["donor_id"]): raise RuntimeError(f"donor pseudonym schema drift: {cohort}")
pins={
 "SCP_RUN_RECORD":(PROJECT/"runs/P2026013__SIMPLIFIED_FIXED8_SPATIALDECON__20260805-033221/RUN_RECORD.json","2643f48390f26a5e67b242db28be686fdc06bf87126b566cbdde44d06b443e48"),
 "SCP_manifest":(PROJECT/"runs/P2026013__SIMPLIFIED_FIXED8_SPATIALDECON__20260805-033221/results/input_manifest.tsv","a0c07b5742d9f72c872ccff4510900e67ad5c9e1214e6dcce7bd121cba33a340"),
 "G183_RUN_RECORD":(PROJECT/"runs/P2026013__GSE183852_INTEGRATED_REPLICATION__20260807/RUN_RECORD.json","477249c1e158c0719da611bdf449d15ea1df5bcc02985e3a2bc9d5fe5513e081"),
 "G183_manifest":(PROJECT/"runs/P2026013__GSE183852_INTEGRATED_REPLICATION__20260807/input_manifest.tsv","5015ccc9df692037a2d0a7fba0db0cb7e752d6bba6ed629a6109e8d4c896acf4"),
 "G271_a1":(Path("__P2026013_LOCAL_HOME__/Projects/解析/Cardiac_Analysis/runs/manuscript_validation/2026-08-03/P2026013-GSE271676-I1-20260803/results/a1_exact_inference.csv"),"3eff0062089f7c8de2aacafa889d656dcd81845e7b81f47c98e7f26cc83bcea2")}
pin_result={}
for name,(path,expected) in pins.items():
    observed=sha(path); pin_result[name]={"path":str(path),"expected_sha256":expected,"observed_sha256":observed,"status":"PASS" if observed==expected else "FAIL"}
if any(x["status"]!="PASS" for x in pin_result.values()): raise RuntimeError("basis postrun pin drift")
inventory=[]
for path in sorted((p for p in ROOT.rglob("*") if p.is_file() and p.name!="SCOPE_EVIDENCE.json"),key=lambda x:str(x).encode()):
    inventory.append({"path":str(path.relative_to(ROOT)),"bytes":path.stat().st_size,"sha256":sha(path)})
value={"transaction":TX,"schema_version":"P2026013_SCOPE_EVIDENCE_1","status":"READY_FOR_INDEPENDENT_AUDIT",
       "config_sha256":sha(ROOT/"analysis_config.json"),"run_start_sha256":sha(ROOT/"RUN_START.json"),"source_open_log_sha256":sha(log),
       "source_open_events":events,"source_open_event_count":len(events),"expected_event_breakdown":{"SCP1303_processed_members":4,"GSE183852_integrated_load":1,"GSE271676_snapshot_members":2},
       "privacy":{"donor_id_schemas_pass":True,"per_nucleus_outputs":0,"barcode_outputs":0,"embedding_outputs":0,"membership_outputs":0,"raw_donor_ids_written":False},
       "network":{"Analysis_C_external_requests":0,"response_body_bytes":0,"source_payloads":0,"receipt_status":"UNEVALUABLE_TITLE_GUARD"},
       "temp_purge_receipt_sha256":sha(ROOT/"results/temp_purge_receipt.json"),"basis_postrun_pins":pin_result,
       "external_nonchange_declaration":"No write command targeted Cardiac canonical, prior runs, Downloads, manuscript, AP, or scientific claims.","run_local_inventory":inventory}
path=ROOT/"audit/SCOPE_EVIDENCE.json"
with path.open("x",encoding="utf-8",newline="\n") as f: json.dump(value,f,indent=2,sort_keys=True); f.write("\n")
print(json.dumps({"status":value["status"],"events":len(events),"inventory":len(inventory),"sha256":sha(path)},sort_keys=True))
```
