## Supplementary Software 1 for "*IL18* and pyroptosis-related genes show contrasting expression in human cardiac pericytes and endothelial cells": extract_gse183852_once.R

```
#!/usr/bin/env Rscript
# transaction: P2026013-CASSETTE-A1-20260808
suppressPackageStartupMessages(library(Matrix))
suppressPackageStartupMessages(library(jsonlite))
options(digits = 17L, warn = 1L)
set.seed(20260808L)

args <- commandArgs(trailingOnly = TRUE)
if (length(args) != 2L) stop("usage: extract_gse183852_once.R <source> <run_root>", call. = FALSE)
source_path <- normalizePath(args[[1L]], mustWork = TRUE)
run_root <- normalizePath(args[[2L]], mustWork = TRUE)
out_path <- file.path(run_root, "results", "gse183852_fixed8class_aggregate.tsv")
receipt_path <- file.path(run_root, "results", "gse183852_extraction_receipt.json")
if (file.exists(out_path) || file.exists(receipt_path)) stop("create-exclusive output exists", call. = FALSE)

fingerprint <- function(path) {
  info <- file.info(path)
  list(path = path, bytes = unname(info$size), mode = as.character(info$mode),
       mtime = format(info$mtime, "%Y-%m-%dT%H:%M:%OS6Z", tz = "UTC"),
       regular = !isTRUE(info$isdir), symlink = nzchar(Sys.readlink(path)))
}
before <- fingerprint(source_path)
if (before$bytes != 12615118511 || before$symlink || !before$regular) stop("source metadata drift", call. = FALSE)

loaded_environment <- new.env(parent = emptyenv())
con <- gzcon(gzfile(source_path, open = "rb"))
loaded_names <- tryCatch(load(con, envir = loaded_environment), finally = close(con))
is_seurat_like <- function(value) isS4(value) && methods::.hasSlot(value, "assays") && methods::.hasSlot(value, "meta.data")
candidates <- loaded_names[vapply(loaded_names, function(name) is_seurat_like(loaded_environment[[name]]), logical(1L))]
if (length(candidates) != 1L) stop("Seurat-like object not unique", call. = FALSE)
object_name <- candidates[[1L]]
object <- loaded_environment[[object_name]]
metadata <- methods::slot(object, "meta.data")
assays <- methods::slot(object, "assays")
if (!all(c("orig.ident", "Names", "condition") %in% colnames(metadata))) stop("fixed metadata columns missing", call. = FALSE)
if (!"RNA" %in% names(assays)) stop("RNA assay missing", call. = FALSE)
rna <- assays[["RNA"]]
if (!methods::.hasSlot(rna, "counts")) stop("RNA counts missing", call. = FALSE)
counts <- methods::slot(rna, "counts")
if (!inherits(counts, "dgCMatrix") || !identical(colnames(counts), rownames(metadata))) stop("counts/metadata alignment fail", call. = FALSE)

genes <- c("GBP1", "GBP2", "GBP5", "IRF1", "IRF2", "STAT1", "GSDMD", "CASP4")
labels <- c(endothelial = "Endothelium", cardiomyocyte = "Cardiomyocytes", fibroblast = "Fibroblasts", pericyte = "Pericytes", smooth_muscle = "Smooth_Muscle")
feature_names <- rownames(counts)
gene_match_n <- setNames(vapply(genes, function(gene) sum(feature_names == gene), integer(1L)), genes)
if (any(gene_match_n != 1L)) stop(paste0("target gene unique mapping fail: ", paste(names(gene_match_n)[gene_match_n != 1L], collapse = ",")), call. = FALSE)
donor_raw <- as.character(metadata[["orig.ident"]])
major <- as.character(metadata[["Names"]])
condition <- as.character(metadata[["condition"]])
if (anyNA(donor_raw) || any(!nzchar(donor_raw)) || !all(unname(labels) %in% unique(major))) stop("fixed author vocabulary fail", call. = FALSE)

donors <- sort(unique(donor_raw), method = "radix")
pseudonyms <- setNames(sprintf("G183_D%03d", seq_along(donors)), donors)
donor_disease <- setNames(rep("UNKNOWN", length(donors)), donors)
for (donor in donors) {
  observed <- unique(condition[donor_raw == donor])
  if (length(observed) == 1L) donor_disease[[donor]] <- observed[[1L]]
}
rm(object, assays, rna, loaded_environment)
invisible(gc())

library_by_cell <- Matrix::colSums(counts)
gene_indices <- match(genes, feature_names)
gene_by_cell <- as.matrix(counts[gene_indices, , drop = FALSE])
rownames(gene_by_cell) <- genes
rows <- vector("list", length(donors) * length(labels) * length(genes))
row_index <- 0L
for (donor in donors) {
  donor_mask <- donor_raw == donor
  for (label_key in names(labels)) {
    selected <- which(donor_mask & major == labels[[label_key]])
    nuclei_n <- length(selected)
    library_total <- if (nuclei_n) sum(library_by_cell[selected]) else 0
    for (gene in genes) {
      row_index <- row_index + 1L
      raw_count <- if (nuclei_n) sum(gene_by_cell[gene, selected]) else 0
      value <- if (library_total > 0) log2(1 + 1000000 * raw_count / library_total) else NA_real_
      rows[[row_index]] <- data.frame(
        donor_id = pseudonyms[[donor]], disease = donor_disease[[donor]], cell_class = label_key,
        gene = gene, nuclei_count = nuclei_n, raw_count = raw_count,
        library_total = library_total, log2_cpm_plus_1 = value, stringsAsFactors = FALSE
      )
    }
  }
}
output <- do.call(rbind, rows)
if (anyDuplicated(output[, c("donor_id", "cell_class", "gene")])) stop("aggregate uniqueness fail", call. = FALSE)
con_out <- file(out_path, open = "wx", encoding = "UTF-8")
writeLines("# transaction: P2026013-CASSETTE-A1-20260808", con_out)
write.table(output, con_out, sep = "\t", quote = FALSE, row.names = FALSE, col.names = TRUE, na = "NA", eol = "\n")
close(con_out)
after <- fingerprint(source_path)
if (!identical(before, after)) stop("source fingerprint changed", call. = FALSE)
receipt <- list(
  transaction = "P2026013-CASSETTE-A1-20260808",
  schema_version = "P2026013_GSE183852_CASSETTE_AGGREGATE_1",
  status = "PASS", source_path = source_path, source_bytes = before$bytes,
  source_sha256_basis = "619a6c99acc56e7a0ab950f8f0d019f400d0ba1636e70717e6bfc21171330353",
  source_fingerprint_before = before, source_fingerprint_after = after,
  loaded_object = object_name, donor_column = "orig.ident", class_column = "Names",
  exact_labels = as.list(labels), exact_label_counts = as.list(table(major)[unname(labels)]),
  unique_gene_mapping = as.list(gene_match_n), donor_n = length(donors), aggregate_rows = nrow(output),
  source_load_count = 1L, raw_donor_ids_written = FALSE, per_nucleus_results_written = FALSE
)
con_json <- file(receipt_path, open = "wx", encoding = "UTF-8")
writeLines(toJSON(receipt, auto_unbox = TRUE, pretty = TRUE, null = "null", na = "null", digits = NA), con_json)
close(con_json)
cat(toJSON(list(status = "PASS", donors = length(donors), rows = nrow(output)), auto_unbox = TRUE), "\n")
```
