## Supplementary Software 1 for "*IL18* and pyroptosis-related genes show contrasting expression in human cardiac pericytes and endothelial cells": finalize_run.py

```
#!/opt/anaconda3/bin/python3
# transaction: P2026013-CASSETTE-A1-20260808
from __future__ import annotations
import hashlib, json, platform
from datetime import datetime, timezone
from pathlib import Path
import matplotlib, numpy, pandas, scipy

TX="P2026013-CASSETTE-A1-20260808"; ROOT=Path(__file__).resolve().parents[1]
def sha(path):
    h=hashlib.sha256()
    with path.open("rb") as f:
        for c in iter(lambda:f.read(1024*1024),b""): h.update(c)
    return h.hexdigest()
expected={
 "analysis_config.json":"770457f63451e9afe04edc9b97cb79e8c53a099c75625f7eadbd3e0ef00ddba6",
 "RUN_START.json":"b135d12fc189f8e9a1c84191a3aa08e0b5f2737474e84bbd6c2107695780fca5",
 "REPORT.md":"9b0f98d1dca7670e42a31514877699c592a88ac1ff0b119492a7423a4f77638d",
 "audit/INDEPENDENT_SCIENTIFIC_AUDIT.md":"6288ac10ca31ddd2cae52aa399da39ccaf1c62672d4a1e3e1a60123adc36784c",
 "audit/INDEPENDENT_SCOPE_AUDIT.md":"eea132cadfac4ba3684a3d268a430969d1fe7365d108d88886b2b8c6c120b48b",
}
for rel,digest in expected.items():
    if sha(ROOT/rel)!=digest: raise RuntimeError(f"final pin drift: {rel}")
for path in ROOT.rglob("*"):
    if path.is_symlink(): raise RuntimeError(f"symlink prohibited: {path}")
a=pandas.read_csv(ROOT/"results/cassette_fixed6_inference.tsv",sep="\t",comment="#")
b=pandas.read_csv(ROOT/"results/hierarchy_fixed3_inference.tsv",sep="\t",comment="#")
c=json.loads((ROOT/"results/doll2017_acquisition_receipt.json").read_text())
if len(a)!=18 or int(a.status.eq("OK").sum())!=18 or len(b)!=12 or int(b.status.eq("OK").sum())!=8 or int(b.status.eq("UNEVALUABLE").sum())!=4: raise RuntimeError("final slot count drift")
if c["status"]!="UNEVALUABLE_TITLE_GUARD" or c["external_requests_sent"]!=0: raise RuntimeError("Analysis C final drift")
current=[p for p in ROOT.rglob("*") if p.is_file()]
record={
 "transaction":TX,"schema_version":"P2026013_CASSETTE_A1_RUN_RECORD_1","status":"PASS_WITH_ANALYSIS_C_UNEVALUABLE_TITLE_GUARD",
 "finalized_at_utc":datetime.now(timezone.utc).strftime("%Y-%m-%dT%H:%M:%SZ"),"run_root":str(ROOT),"lane":"FO_CONFIRMATORY_RUN_LOCAL_CANDIDATE_EVIDENCE",
 "seed":20260808,"plan_sha256":"4ef72f5cb361fe26327d77d066f6b379ff4ae4296c4ecb763f38ecef77d87c4b",
 "prespecification":{"analysis_config_sha256":expected["analysis_config.json"],"run_start_sha256":expected["RUN_START.json"],"sealed_before_source_open":True,"post_source_config_change":False},
 "source_pass":{"status":"PASS","source_open_log_sha256":sha(ROOT/"logs/source_open_log.txt"),"source_open_events":7,"SCP1303_processed_members":4,"GSE183852_source_loads":1,"GSE271676_source_members":2,"network_requests":0},
 "analysis_A":{"status":"PASS","planned_slots":18,"OK":18,"non_OK":0},
 "analysis_B":{"status":"PASS_WITH_PRESPECIFIED_UNEVALUABLE_SLOTS","planned_slots":12,"OK":8,"UNEVALUABLE":4},
 "analysis_C":{"status":"UNEVALUABLE_TITLE_GUARD","verdicts":4,"network_process_created":False,"external_requests":0,"response_body_bytes":0},
 "audits":{"scientific":{"status":"PASS","P0":0,"P1":0,"P2":0,"sha256":expected["audit/INDEPENDENT_SCIENTIFIC_AUDIT.md"]},"scope":{"status":"PASS","P0":0,"P1":0,"P2":0,"sha256":expected["audit/INDEPENDENT_SCOPE_AUDIT.md"]},"figure_QA":{"status":"PASS_4_OF_4","sha256":sha(ROOT/"figures/FIGURE_QA.md")}},
 "report_sha256":expected["REPORT.md"],"privacy":{"per_nucleus_results_written":False,"raw_donor_ids_written":False,"source_payloads_retained":False},
 "external_changes":{"Cardiac_canonical":False,"prior_runs":False,"Downloads":False,"manuscript":False,"AP":False,"scientific_claim":False},
 "runtime":{"python":platform.python_version(),"numpy":numpy.__version__,"pandas":pandas.__version__,"scipy":scipy.__version__,"matplotlib":matplotlib.__version__,"R":"4.4.0"},
 "output_manifest":"OUTPUT_SHA256SUMS.tsv","manifest_member_count_excluding_manifest":len(current)+1,
 "adoption":"NOT_ADOPTED_REQUIRES_SEPARATE_USER_DECISION"
}
record_path=ROOT/"RUN_RECORD.json"
with record_path.open("x",encoding="utf-8",newline="\n") as f: json.dump(record,f,indent=2,sort_keys=True); f.write("\n")
files=sorted((p for p in ROOT.rglob("*") if p.is_file() and p.name!="OUTPUT_SHA256SUMS.tsv"),key=lambda p:str(p.relative_to(ROOT)).encode())
manifest=ROOT/"OUTPUT_SHA256SUMS.tsv"
with manifest.open("x",encoding="utf-8",newline="\n") as f:
    f.write(f"# transaction: {TX}\n")
    f.write("sha256\tbytes\trelative_path\n")
    for path in files: f.write(f"{sha(path)}\t{path.stat().st_size}\t{path.relative_to(ROOT)}\n")
for line in manifest.read_text(encoding="utf-8").splitlines()[2:]:
    digest,size_text,rel=line.split("\t",2)
    if (ROOT/rel).stat().st_size!=int(size_text): raise RuntimeError(f"manifest size verification fail: {rel}")
    if sha(ROOT/rel)!=digest: raise RuntimeError(f"manifest verification fail: {rel}")
print(json.dumps({"status":record["status"],"RUN_RECORD_sha256":sha(record_path),"manifest_sha256":sha(manifest),"members":len(files)},sort_keys=True))
```
