## Supplementary Software 1 for "*IL18* and pyroptosis-related genes show contrasting expression in human cardiac pericytes and endothelial cells": run_ab.py

```
#!/opt/anaconda3/bin/python3
# transaction: P2026013-CASSETTE-A1-20260808
from __future__ import annotations

import csv
import hashlib
import io
import json
import math
import subprocess
from datetime import datetime, timezone
from pathlib import Path

import matplotlib
matplotlib.use("Agg")
import matplotlib.pyplot as plt
import numpy as np
import pandas as pd

TX = "P2026013-CASSETTE-A1-20260808"
ROOT = Path(__file__).resolve().parents[1]
PROJECT = ROOT.parents[1]
RESULTS = ROOT / "results"
FIGURES = ROOT / "figures"
LOG = ROOT / "logs/source_open_log.txt"
CONFIG_PATH = ROOT / "analysis_config.json"
CONFIG_SHA = "770457f63451e9afe04edc9b97cb79e8c53a099c75625f7eadbd3e0ef00ddba6"
CONFIG = json.loads(CONFIG_PATH.read_text(encoding="utf-8"))
FIXED6 = tuple(CONFIG["analysis_A"]["genes"])
BGENES = tuple(CONFIG["analysis_B"]["genes"])
TOL = float(CONFIG["gates"]["tie_tolerance"])

SCP = PROJECT / "runs/P2026013__SIMPLIFIED_FIXED8_SPATIALDECON__20260805-033221/intermediate"
G183 = Path(CONFIG["basis"]["GSE183852"]["source_path"])
G271_PROBE = Path(CONFIG["basis"]["GSE271676"]["source_paths"]["probe"])
G271_ANNOT = Path(CONFIG["basis"]["GSE271676"]["source_paths"]["annotation"])

SCP_FILES = {
    "selected_genes": (SCP / "selected_genes.tsv", "1d9d61376b6ef103669ab2193bf7dfabb12189d46c56f453762ccc8c067a476d"),
    "group_metadata": (SCP / "group_metadata.tsv", "5dd6fef57db0db01295c2f7c864673c7056771f0e7cd99df8cf68db2830a3092"),
    "counts": (SCP / "selected_gene_group_counts_u64.bin", "24117d3d4cb6ff10f45f785ec1c0c9701c11b20bd965686b4951ec9464363040"),
    "libraries": (SCP / "group_all_library_u64.bin", "67b61f3f97d9aeb59a322c5c9bb5df52b8a6cf3485f62f6f1f9921af1992d15b"),
}

def sha256_bytes(data: bytes) -> str:
    return hashlib.sha256(data).hexdigest()

def sha256_file(path: Path) -> str:
    h = hashlib.sha256()
    with path.open("rb") as handle:
        for chunk in iter(lambda: handle.read(8 * 1024 * 1024), b""):
            h.update(chunk)
    return h.hexdigest()

def log_open(path: Path, purpose: str) -> None:
    stamp = datetime.now(timezone.utc).strftime("%Y-%m-%dT%H:%M:%SZ")
    with LOG.open("a", encoding="utf-8", newline="\n") as handle:
        handle.write(f"{stamp} | OPEN_ONCE | {path} | {purpose}\n")

def read_once(path: Path, purpose: str, expected_sha: str | None = None) -> bytes:
    log_open(path, purpose)
    with path.open("rb") as handle:
        data = handle.read()
    if expected_sha and sha256_bytes(data) != expected_sha:
        raise RuntimeError(f"source aggregate hash drift: {path}")
    return data

def write_tsv_x(path: Path, frame: pd.DataFrame) -> None:
    with path.open("x", encoding="utf-8", newline="") as handle:
        handle.write(f"# transaction: {TX}\n")
        frame.to_csv(handle, sep="\t", index=False, lineterminator="\n", float_format="%.12g", na_rep="NA")

def write_json_x(path: Path, value: dict) -> None:
    payload = {"transaction": TX, **value}
    with path.open("x", encoding="utf-8", newline="\n") as handle:
        json.dump(payload, handle, indent=2, sort_keys=True, allow_nan=False)
        handle.write("\n")

def binom_cdf(k: int, n: int) -> float:
    if k < 0:
        return 0.0
    if k >= n:
        return 1.0
    return sum(math.comb(n, i) for i in range(k + 1)) / (2.0**n)

def exact_stats(values: np.ndarray) -> dict[str, float | int]:
    values = np.asarray(values, dtype=float)
    if values.size == 0 or not np.isfinite(values).all():
        raise RuntimeError("invalid inference values")
    positive = int((values > TOL).sum())
    negative = int((values < -TOL).sum())
    ties = int(values.size - positive - negative)
    n_eff = positive + negative
    p = 1.0 if n_eff == 0 else min(1.0, 2.0 * binom_cdf(min(positive, negative), n_eff))
    ordered = np.sort(values)
    n = len(ordered)
    k = 0
    for candidate in range(1, n // 2 + 1):
        if binom_cdf(candidate - 1, n) <= 0.025:
            k = candidate
        else:
            break
    low, high = (ordered[0], ordered[-1]) if k == 0 else (ordered[k - 1], ordered[n - k])
    return {"complete_donors": n, "positive_count": positive, "negative_count": negative,
            "tie_count": ties, "non_tie_count": n_eff, "median_delta": float(np.median(values)),
            "ci_low": float(low), "ci_high": float(high), "exact_p": float(p)}

def bh_fixed(rows: list[dict], m: int, field: str) -> None:
    valid = [(i, float(row["exact_p"])) for i, row in enumerate(rows) if row["status"] == "OK"]
    order = sorted(valid, key=lambda item: (item[1], item[0]))
    running = 1.0
    adjusted: dict[int, float] = {}
    for pos in range(len(order) - 1, -1, -1):
        idx, p = order[pos]
        running = min(running, p * m / (pos + 1))
        adjusted[idx] = min(1.0, running)
    for i, row in enumerate(rows):
        row[field] = adjusted.get(i, math.nan)

def holm_fixed(rows: list[dict], m: int, field: str) -> None:
    valid = [(i, float(row["exact_p"])) for i, row in enumerate(rows) if row["status"] == "OK"]
    order = sorted(valid, key=lambda item: (item[1], item[0]))
    running = 0.0
    adjusted: dict[int, float] = {}
    for pos, (idx, p) in enumerate(order):
        running = max(running, (m - pos) * p)
        adjusted[idx] = min(1.0, running)
    for i, row in enumerate(rows):
        row[field] = adjusted.get(i, math.nan)

def blank_summary(cohort: str, gene: str, comparator: str | None, status: str, reason: str) -> dict:
    return {"cohort": cohort, "gene": gene, "comparator": comparator or "cardiomyocyte",
            "status": status, "reason": reason, "complete_donors": math.nan,
            "positive_count": math.nan, "negative_count": math.nan, "tie_count": math.nan,
            "non_tie_count": math.nan, "detectable_donors": math.nan, "median_delta": math.nan,
            "ci_low": math.nan, "ci_high": math.nan, "exact_p": math.nan}

def infer_slot(cohort: str, gene: str, comparator: str, values: np.ndarray,
               detectable: int | None, complete_min: int = 16, detect_min: int | None = None) -> dict:
    stats = exact_stats(values)
    if stats["complete_donors"] < complete_min or stats["non_tie_count"] < 16:
        return blank_summary(cohort, gene, comparator, "INSUFFICIENT_DONORS", "complete or non-tie donor gate not met") | {"complete_donors": int(stats["complete_donors"]), "detectable_donors": detectable if detectable is not None else math.nan}
    if detect_min is not None and (detectable is None or detectable < detect_min):
        return blank_summary(cohort, gene, comparator, "LOW_DETECTABILITY", f"detectable donors < {detect_min}") | {"complete_donors": int(stats["complete_donors"]), "detectable_donors": int(detectable or 0)}
    return {"cohort": cohort, "gene": gene, "comparator": comparator, "status": "OK", "reason": "",
            "detectable_donors": int(detectable) if detectable is not None else math.nan, **stats}

def load_scp_once() -> dict:
    blobs = {name: read_once(path, f"SCP1303 processed aggregate {name}", digest) for name, (path, digest) in SCP_FILES.items()}
    selected = pd.read_csv(io.BytesIO(blobs["selected_genes"]), sep="\t").sort_values("selected_index")
    groups = pd.read_csv(io.BytesIO(blobs["group_metadata"]), sep="\t").sort_values("group_id")
    if selected["selected_index"].tolist() != list(range(12480)) or selected["gene_symbol"].duplicated().any():
        raise RuntimeError("SCP selected-gene mapping drift")
    if groups["group_id"].tolist() != list(range(504)):
        raise RuntimeError("SCP group mapping drift")
    counts = np.frombuffer(blobs["counts"], dtype="<u8").reshape((len(selected), len(groups)))
    libraries = np.frombuffer(blobs["libraries"], dtype="<u8")
    genes = selected["gene_symbol"].astype(str).tolist()
    target_genes = FIXED6 + BGENES
    if any(genes.count(g) != 1 for g in target_genes):
        raise RuntimeError("SCP fixed target unique mapping fail")
    donors = sorted(groups["donor_id"].astype(str).unique(), key=lambda x: x.encode())
    classes = ("cardiac_endothelial", "cardiomyocyte", "fibroblast")
    rows = []
    for donor in donors:
        donor_groups = groups.loc[groups["donor_id"].astype(str).eq(donor)]
        for cls in classes:
            hit = donor_groups.loc[donor_groups["cell_class"].eq(cls)]
            if len(hit) != 1:
                raise RuntimeError(f"SCP class mapping fail: {cls}")
            gid = int(hit.iloc[0]["group_id"])
            nuclei = int(hit.iloc[0]["nuclei_count"])
            if libraries[gid] <= 0:
                raise RuntimeError("SCP nonpositive library")
            for gene in target_genes:
                gi = genes.index(gene)
                raw = int(counts[gi, gid])
                value = math.log2(1.0 + 1_000_000.0 * raw / float(libraries[gid]))
                rows.append({"donor_id": donor, "cell_class": cls, "gene": gene,
                             "nuclei_count": nuclei, "raw_count": raw, "value": value})
    return {"aggregate": pd.DataFrame(rows), "source_hashes": {name: sha256_bytes(blob) for name, blob in blobs.items()}}

def run_g183_once() -> None:
    log_open(G183, "GSE183852 integrated object single load for fixed A/B aggregates")
    script = ROOT / "code/extract_gse183852_once.R"
    completed = subprocess.run(["/usr/local/bin/Rscript", str(script), str(G183), str(ROOT)], text=True, capture_output=True)
    (ROOT / "logs/gse183852_extract_stdout.txt").write_text(f"transaction: {TX}\n{completed.stdout}", encoding="utf-8")
    (ROOT / "logs/gse183852_extract_stderr.txt").write_text(f"transaction: {TX}\n{completed.stderr}", encoding="utf-8")
    if completed.returncode != 0:
        raise RuntimeError(f"GSE183852 extraction failed: {completed.stderr[-1000:]}")

def load_geomx_once() -> dict:
    probe_bytes = read_once(G271_PROBE, "GSE271676 fixed Probe_QC source", CONFIG["basis"]["GSE271676"]["source_sha256"]["probe"])
    annot_bytes = read_once(G271_ANNOT, "GSE271676 fixed Spatial_Annotation source", CONFIG["basis"]["GSE271676"]["source_sha256"]["annotation"])
    probe = pd.read_csv(io.BytesIO(probe_bytes), low_memory=False)
    annotation = pd.read_csv(io.BytesIO(annot_bytes), dtype={"ROI_ID": "string"}, low_memory=False)
    def aoi_id(row: pd.Series) -> str:
        return f"{str(row['Scan_ID']).strip()} | {int(float(str(row['ROI_ID']).strip())):03d} | {str(row['Segment.type']).strip()}"
    annotation = annotation.copy()
    annotation["aoi_id"] = annotation.apply(aoi_id, axis=1)
    expression_aois = [name for name in probe.columns if name != "TargetName"]
    mapped = annotation.loc[annotation["aoi_id"].isin(expression_aois)].copy()
    retained = mapped.loc[~mapped["Segment.id"].astype(str).str.endswith("_low")].copy()
    aois = retained["aoi_id"].tolist()
    if len(expression_aois) != 178 or len(mapped) != 178 or len(retained) != 170:
        raise RuntimeError("GSE271676 AOI oracle drift")
    eligible = probe.loc[probe["TargetName"].astype(str).ne("NegProbe-WTX"), ["TargetName"] + aois].copy()
    genes = eligible["TargetName"].astype(str).str.strip().tolist()
    if len(genes) != 12800 or len(set(genes)) != len(genes):
        raise RuntimeError("GSE271676 unique gene mapping drift")
    if any(genes.count(g) != 1 for g in FIXED6 + ("GSDMD",)):
        raise RuntimeError("GSE271676 fixed target mapping fail")
    counts = eligible[aois].apply(pd.to_numeric, errors="raise").to_numpy(dtype=float)
    if not np.isfinite(counts).all() or np.any(counts < 0):
        raise RuntimeError("GSE271676 finite-nonnegative gate fail")
    libraries = counts.sum(axis=0)
    q = []
    for i in range(counts.shape[1]):
        ratios = counts[:, i] / libraries[i]
        q.append(float(np.percentile(ratios[ratios > 0], 75)))
    q = np.asarray(q)
    nf = q / float(np.exp(np.mean(np.log(q))))
    q3_log = np.log2(counts / (libraries[None, :] * nf[None, :]) * 1e6 + 1.0)
    means = q3_log.mean(axis=1, keepdims=True)
    sds = q3_log.std(axis=1, ddof=0, keepdims=True)
    z = np.divide(q3_log - means, np.where(sds == 0, 1.0, sds))
    z[sds[:, 0] == 0, :] = 0.0
    donors_raw = sorted(retained["PID"].astype(str).unique(), key=lambda x: x.encode())
    pseudo = {donor: f"G271_D{i+1:03d}" for i, donor in enumerate(donors_raw)}
    rows = []
    for donor in donors_raw:
        dm = retained["PID"].astype(str).eq(donor).to_numpy()
        em = dm & retained["Segment.id"].astype(str).eq("Endothelial_cells").to_numpy()
        cm = dm & retained["Segment.id"].astype(str).eq("Cardiomyocytes").to_numpy()
        if not em.any() or not cm.any():
            continue
        for gene in FIXED6 + ("GSDMD",):
            gi = genes.index(gene)
            delta = float(z[gi, em].mean() - z[gi, cm].mean())
            rows.append({"donor_id": pseudo[donor], "gene": gene, "delta": delta,
                         "detectable": bool(counts[gi, em | cm].sum() > 0)})
    out = pd.DataFrame(rows)
    oracle = float(out.loc[out["gene"].eq("GSDMD"), "delta"].median())
    if abs(oracle - float(CONFIG["basis"]["GSE271676"]["a1_median_oracle"])) > 1e-6:
        raise RuntimeError(f"GSE271676 legacy arithmetic oracle mismatch: {oracle}")
    return {"aggregate": out, "oracle": oracle,
            "source_hashes": {"probe": sha256_bytes(probe_bytes), "annotation": sha256_bytes(annot_bytes)}}

def compute() -> None:
    if sha256_file(CONFIG_PATH) != CONFIG_SHA:
        raise RuntimeError("sealed analysis_config drift")
    scp = load_scp_once()
    run_g183_once()
    geomx = load_geomx_once()
    g183 = pd.read_csv(RESULTS / "gse183852_fixed8class_aggregate.tsv", sep="\t", comment="#")

    donor_a: list[dict] = []
    summary_a: list[dict] = []
    scp_frame = scp["aggregate"]
    for gene in FIXED6:
        part = scp_frame.loc[scp_frame["gene"].eq(gene)]
        e = part.loc[part["cell_class"].eq("cardiac_endothelial")].set_index("donor_id")
        c = part.loc[part["cell_class"].eq("cardiomyocyte")].set_index("donor_id")
        joined = e[["nuclei_count", "raw_count", "value"]].join(c[["nuclei_count", "raw_count", "value"]], lsuffix="_e", rsuffix="_c", how="inner")
        joined = joined.loc[(joined["nuclei_count_e"] >= 30) & (joined["nuclei_count_c"] >= 30)]
        values = (joined["value_e"] - joined["value_c"]).to_numpy(float)
        detectable = int(((joined["raw_count_e"] + joined["raw_count_c"]) >= 1).sum())
        row = infer_slot("SCP1303", gene, "cardiomyocyte", values, detectable, detect_min=21)
        summary_a.append(row)
        for donor, delta in zip(joined.index, values):
            donor_a.append({"cohort": "SCP1303", "donor_id": donor, "gene": gene, "comparator": "cardiomyocyte", "delta": delta})

    for gene in FIXED6:
        part = g183.loc[g183["gene"].eq(gene)]
        e = part.loc[part["cell_class"].eq("endothelial")].set_index("donor_id")
        c = part.loc[part["cell_class"].eq("cardiomyocyte")].set_index("donor_id")
        joined = e[["nuclei_count", "log2_cpm_plus_1"]].join(c[["nuclei_count", "log2_cpm_plus_1"]], lsuffix="_e", rsuffix="_c", how="inner")
        joined = joined.loc[(joined["nuclei_count_e"] >= 30) & (joined["nuclei_count_c"] >= 30)]
        values = (joined["log2_cpm_plus_1_e"] - joined["log2_cpm_plus_1_c"]).to_numpy(float)
        summary_a.append(infer_slot("GSE183852", gene, "cardiomyocyte", values, None))
        for donor, delta in zip(joined.index, values):
            donor_a.append({"cohort": "GSE183852", "donor_id": donor, "gene": gene, "comparator": "cardiomyocyte", "delta": delta})

    geo = geomx["aggregate"]
    for gene in FIXED6:
        part = geo.loc[geo["gene"].eq(gene)]
        values = part["delta"].to_numpy(float)
        summary_a.append(infer_slot("GSE271676", gene, "cardiomyocyte", values, None))
        for row in part.itertuples(index=False):
            donor_a.append({"cohort": "GSE271676", "donor_id": row.donor_id, "gene": gene, "comparator": "cardiomyocyte", "delta": row.delta})

    for cohort in ("SCP1303", "GSE183852", "GSE271676"):
        family = [row for row in summary_a if row["cohort"] == cohort]
        bh_fixed(family, 6, "bh_q_fixed6")
    summary_a_df = pd.DataFrame(summary_a)

    donor_b: list[dict] = []
    summary_b: list[dict] = []
    for gene in BGENES:
        part = scp_frame.loc[scp_frame["gene"].eq(gene)]
        e = part.loc[part["cell_class"].eq("cardiac_endothelial")].set_index("donor_id")
        f = part.loc[part["cell_class"].eq("fibroblast")].set_index("donor_id")
        joined = e[["nuclei_count", "raw_count", "value"]].join(f[["nuclei_count", "raw_count", "value"]], lsuffix="_e", rsuffix="_f", how="inner")
        joined = joined.loc[(joined["nuclei_count_e"] >= 30) & (joined["nuclei_count_f"] >= 30)]
        values = (joined["value_e"] - joined["value_f"]).to_numpy(float)
        detectable = int(((joined["raw_count_e"] + joined["raw_count_f"]) >= 1).sum())
        summary_b.append(infer_slot("SCP1303", gene, "fibroblast", values, detectable, detect_min=21))
        for donor, delta in zip(joined.index, values):
            donor_b.append({"cohort": "SCP1303", "donor_id": donor, "gene": gene, "comparator": "fibroblast", "delta": delta})
        summary_b.append(blank_summary("SCP1303", gene, "pericyte", "UNEVALUABLE", "class collapsed to mural in fixed atlas"))
        summary_b.append(blank_summary("SCP1303", gene, "smooth_muscle", "UNEVALUABLE", "class collapsed to mural in fixed atlas"))

    for gene in BGENES:
        part = g183.loc[g183["gene"].eq(gene)]
        e = part.loc[part["cell_class"].eq("endothelial")].set_index("donor_id")
        for comparator in ("fibroblast", "pericyte", "smooth_muscle"):
            c = part.loc[part["cell_class"].eq(comparator)].set_index("donor_id")
            joined = e[["nuclei_count", "log2_cpm_plus_1"]].join(c[["nuclei_count", "log2_cpm_plus_1"]], lsuffix="_e", rsuffix="_c", how="inner")
            joined = joined.loc[(joined["nuclei_count_e"] >= 30) & (joined["nuclei_count_c"] >= 30)]
            values = (joined["log2_cpm_plus_1_e"] - joined["log2_cpm_plus_1_c"]).to_numpy(float)
            summary_b.append(infer_slot("GSE183852", gene, comparator, values, None))
            for donor, delta in zip(joined.index, values):
                donor_b.append({"cohort": "GSE183852", "donor_id": donor, "gene": gene, "comparator": comparator, "delta": delta})

    for cohort in ("SCP1303", "GSE183852"):
        for gene in BGENES:
            family = [row for row in summary_b if row["cohort"] == cohort and row["gene"] == gene]
            holm_fixed(family, 3, "holm_p_fixed3")
    summary_b_df = pd.DataFrame(summary_b)
    write_tsv_x(RESULTS / "donor_level_deltas_A.tsv", pd.DataFrame(donor_a))
    write_tsv_x(RESULTS / "cassette_fixed6_inference.tsv", summary_a_df)
    write_tsv_x(RESULTS / "donor_level_deltas_B.tsv", pd.DataFrame(donor_b))
    write_tsv_x(RESULTS / "hierarchy_fixed3_inference.tsv", summary_b_df)
    write_json_x(RESULTS / "source_pass_receipt.json", {
        "status": "PASS", "sealed_config_sha256": CONFIG_SHA,
        "SCP1303_processed_source_hashes": scp["source_hashes"],
        "GSE183852_source_load_count": 1,
        "GSE271676_source_hashes": geomx["source_hashes"],
        "GSE271676_gsdmd_oracle_median": geomx["oracle"],
        "privacy": {"raw_donor_ids_written": False, "per_nucleus_written": False}
    })

    for analysis, frame, stem in (("A", summary_a_df, "Figure_A_fixed6_forest"), ("B", summary_b_df, "Figure_B_hierarchy_forest")):
        ok = frame.loc[frame["status"].eq("OK")].copy()
        labels = [f"{r.cohort}: {r.gene}" if analysis == "A" else f"{r.cohort}: {r.gene} vs {r.comparator}" for r in ok.itertuples()]
        y = np.arange(len(ok))
        fig, ax = plt.subplots(figsize=(8.2, max(4.4, 0.34 * len(ok) + 1.4)))
        med = ok["median_delta"].to_numpy(float); low = ok["ci_low"].to_numpy(float); high = ok["ci_high"].to_numpy(float)
        colors = ["#0072B2" if c == "SCP1303" else "#D55E00" if c == "GSE183852" else "#009E73" for c in ok["cohort"]]
        for yi, m, lo, hi, color in zip(y, med, low, high, colors):
            ax.errorbar(m, yi, xerr=[[m-lo], [hi-m]], fmt="o", color=color, capsize=3)
        ax.axvline(0, color="black", ls="--", lw=0.8)
        ax.set_yticks(y, labels, fontsize=8)
        ax.invert_yaxis(); ax.set_xlabel("Median donor-level delta (exact 95% CI)")
        ax.set_title("Fixed six-gene cassette" if analysis == "A" else "Fixed structural-cell hierarchy")
        fig.tight_layout()
        fig.savefig(FIGURES / f"{stem}.png", dpi=300, bbox_inches="tight")
        fig.savefig(FIGURES / f"{stem}.pdf", bbox_inches="tight")
        plt.close(fig)

    print(json.dumps({"status": "AB_PASS", "A_OK": int(summary_a_df["status"].eq("OK").sum()),
                      "B_OK": int(summary_b_df["status"].eq("OK").sum()), "config_sha256": CONFIG_SHA}, sort_keys=True))

if __name__ == "__main__":
    compute()
```
