## Supplementary Software 1 for "*IL18* and pyroptosis-related genes show contrasting expression in human cardiac pericytes and endothelial cells": house.mplstyle

```
# ============================================================
# house.mplstyle — figure-draft 誌非依存ベーススタイル v0.1 (2026-08-09)
# ============================================================
# 出典: FIGURE_STYLE_SPEC v0.3 (SSc_ST_WORKSPACE) の STYLE_PARAMS 29 キーを土台に、
#   (1) 誌依存の値 (savefig.dpi=600 / savefig.format=tiff) を journals/<誌>.md 側の
#       差分に分離 (本ファイルは誌非依存の既定のみを持つ)
#   (2) FIGURE_REBUILD_PROTOCOL v1.4 で廃止された savefig.bbox='tight' と
#       付随の savefig.pad_inches を不採用 (figsize 最終サイズ固定の規約と両立しないため。
#       references/export.md §1 参照)
#   (3) ps.fonttype: 42 を追加 (PDF と同じ TrueType 埋め込みを EPS/PS にも適用)
# として移植したもの。
# 誌の寸法 (カラム幅・上限高)・figsize は mplstyle に持たせず、create_figure() の
# 引数として journals/ から注入する (references/house-style.md §12)。
# 適用: apply_house_style() が本ファイルを plt.style.use() で読み込み、誌指定時は
# journals/<誌>.md 記載の差分 dict を rcParams に上書き適用する (2 段適用)。

# ---- Font ----
font.family: sans-serif
# フォントスタック: Arial 筆頭 (医学誌の事実上の標準) → Helvetica → Liberation Sans
# → DejaVu Sans。誌が筆頭書体を指定する場合は journals/ 側差分で上書きする
# (例 A&R/Wiley: Arial, Helvetica, DejaVu Sans)。
# DejaVu Sans で解決された図は candidate 昇格不可 (house-style.md §3.1)。
font.sans-serif: Arial, Helvetica, Liberation Sans, DejaVu Sans
font.size: 8
# 基準 8pt (最終印刷サイズ基準)。全 Text 最小 7pt 規律の土台 (house-style.md §3.2)

# ---- Axes ----
axes.titlesize: 10
# パネル内タイトルは必要時のみ 9-10pt Bold。原則タイトルは legend 側へ
axes.titleweight: bold
axes.labelsize: 9
# 軸ラベル 9pt (許容 8-10)
axes.linewidth: 0.8
# 線幅体系: 軸・目盛 0.8 / データ線 1.2 / 参照線 0.8 (house-style.md §4)
axes.spines.top: False
axes.spines.right: False
# top/right スパイン非表示は出版図の既定

# ---- Ticks ----
xtick.labelsize: 8
ytick.labelsize: 8
# 目盛ラベル 8pt (許容 7-9)
xtick.major.width: 0.8
ytick.major.width: 0.8
xtick.major.size: 3.5
ytick.major.size: 3.5
xtick.direction: out
ytick.direction: out
# tick は外向き (データ領域を侵さない)

# ---- Legend ----
legend.fontsize: 7
legend.frameon: False
# 既定は枠なし。背景と紛れる場合のみ個別に framealpha 0.9 / edgecolor #bbb を許容
# (house-style.md §6)。凡例は軸外配置が必須 — 配置規則は mplstyle では表現できないため
# house-style.md §6 (legend gutter + bbox_to_anchor) に従うこと
legend.handlelength: 1.5

# ---- Lines ----
lines.linewidth: 1.2
# データ線 1.2。参照線・有意差ブラケットは個別に 0.8 を指定する
lines.markersize: 4

# ---- Figure / Save ----
figure.dpi: 300
# 画面・ドラフト表示の既定
savefig.dpi: 300
# 誌非依存の既定 (レビュー用ラスタの下限)。投稿版は journals/ 側差分で上書き (例 A&R: 600)
# savefig.format は設定しない (matplotlib 既定 png)。投稿形式 (例 A&R: tiff) は journals/ 側差分
# savefig.bbox は設定禁止: 'tight' は保存時に figsize を変え、最終サイズ固定の規約
# (export.md §1) と両立しない。旧 STYLE_SPEC の savefig.bbox/pad_inches は
# FIGURE_REBUILD_PROTOCOL v1.4 で廃止済み

# ---- Vector text (フォント埋め込み) ----
pdf.fonttype: 42
# TrueType 埋め込み — Illustrator 等でテキスト編集可能な PDF を保証
ps.fonttype: 42
# EPS/PS も同様 (投稿誌が EPS を受け付ける場合に備える)
svg.fonttype: none
# SVG はテキストをパス化せず文字のまま保持
```
