## Supplementary Software 1 for "*IL18* and pyroptosis-related genes show contrasting expression in human cardiac pericytes and endothelial cells": render_display_simplification_fix_r1.py

````
#!/opt/anaconda3/bin/python3
"""P2026013-FIGDISPLAY-F1-20260905: two-figure explicit display delta only.

Historical functions are copied into a local AST namespace; no historical
main, guards or statistics are run. Final publication is a separate command.
"""
from __future__ import annotations
import os
from pathlib import Path
ROOT = Path(__file__).resolve().parent.parent
R = ROOT.parent / 'P2026013__FIGURE_LEGEND_CLOSURE_R1__20260905'
K = ROOT.parent / 'P2026013__V0673_NARRATIVE_MICROPATCH__20260902/zenodo_package'
L = ROOT.parent / 'P2026013__FIGURES_V2_R2__20260820/code/render_figures_v2.py'
H = Path('__P2026013_LOCAL_HOME__/.claude/skills/figure-draft/assets/house.mplstyle')
PLAN = Path('__P2026013_LOCAL_HOME__/Documents/Codex/plans/plan_P2026013_FIGURE_DISPLAY_SIMPLIFICATION_v1.0_20260905.md')
RT = ROOT/'runtime'
os.environ.update(MPLCONFIGDIR=str(RT/'mplconfig'), TMPDIR=str(RT/'tmp'),
                  XDG_CACHE_HOME=str(RT/'xdg'), MPLBACKEND='Agg', PYTHONDONTWRITEBYTECODE='1')
import ast, csv, io, json, re, hashlib, sys
from decimal import Decimal, ROUND_HALF_UP
import numpy as np
import pandas as pd
import matplotlib
matplotlib.use('Agg')
import matplotlib.pyplot as plt
from matplotlib.gridspec import GridSpec, GridSpecFromSubplotSpec
from matplotlib.collections import PathCollection, LineCollection
from matplotlib.text import Text
import fitz

COHORT_ORDER = ['SCP1303','GSE271676','GSE183852']
FIXED_RHO = {('SCP1303','GSE183852'):'0.909', ('SCP1303','GSE271676'):'0.605', ('GSE183852','GSE271676'):'0.620'}
FIXED_POSITIVE_MEDIAN = {'SCP1303':'63.6%', 'GSE271676':'24.1%', 'GSE183852':'59.3%'}
GSDMD_COLOR, NEUTRAL = '#E69F00', '#4D4D4D'
P = dict(zip(['geomx_gsdmd_donor','geomx_gsdmd_summary','scp_gsdmd_donor','scp_gsdmd_summary','gse_donor','gse_summary','geomx_casp4_donor','geomx_casp4_summary','scp_casp4_donor','scp_casp4_summary'], [
    K/'data/receipted_results/a1_donor_level_primary.csv',
    K/'data/supplementary_figure_inputs/geomx_a1_exact_inference.csv',
    K/'data/supplementary_figure_inputs/scp1303_donor_pseudobulk.csv',
    K/'data/supplementary_figure_inputs/scp1303_scientific_summary.json',
    K/'data/receipted_results/primary_donor_deltas.tsv',
    K/'data/supplementary_figure_inputs/gse183852_primary_inference.tsv',
    K/'data/supplementary_figure_inputs/geomx_casp4_donor_deltas.tsv',
    K/'data/supplementary_figure_inputs/geomx_casp4_inference.tsv',
    K/'data/supplementary_figure_inputs/scp1303_fixed8_paired_donor.tsv',
    K/'data/supplementary_figure_inputs/scp1303_casp4_clearance.tsv']))
INDEPENDENT = 'Donors are sorted independently within each panel; x positions do not correspond across panels.'
DISCLOSURE = 'post-selection; nominal unadjusted; m_current=1'
NEW_DISCLOSURE = 'formulated after the GSDMD result was known; nominal, unadjusted; no multiplicity correction applied'

def local_functions(path, names, replacements=()):
    text=path.read_text()
    tree=ast.parse(text)
    chosen=[n for n in tree.body if isinstance(n,ast.FunctionDef) and n.name in names]
    body='\n\n'.join(ast.get_source_segment(text,n) for n in chosen)
    for old,new in replacements: body=body.replace(old,new)
    namespace=dict(globals())
    namespace['save_pair']=lambda fig,*args: namespace.update(figure=fig)
    namespace['write_provenance']=lambda *_args: None
    namespace['provenance_row']=lambda *args: args
    exec(compile(body,str(ROOT/'code/render_display_simplification_fix_r1.py'),'exec'),namespace)
    return namespace

def rows(path):
    with path.open(newline='',encoding='utf-8-sig') as f:
        return list(csv.DictReader(f,delimiter=',' if path.suffix=='.csv' else '\t'))

def snapshot(fig):
    """V1 data-bearing artists only; text/font/layout deltas are V2/V3."""
    out=[]
    for ax in fig.axes:
        cs=[]
        for a in ax.collections:
            common={'type':type(a).__name__, 'faces':a.get_facecolors().tolist(),
                    'edges':a.get_edgecolors().tolist(), 'widths':a.get_linewidths().tolist()}
            if isinstance(a,PathCollection):
                common.update(offsets=np.asarray(a.get_offsets()).tolist(),sizes=a.get_sizes().tolist(),
                              paths=[p.vertices.tolist() for p in a.get_paths()])
            elif isinstance(a,LineCollection):
                common.update(segments=[s.tolist() for s in a.get_segments()])
            cs.append(common)
        lines=[dict(x=np.asarray(a.get_xdata()).tolist(), y=np.asarray(a.get_ydata()).tolist(),
                    color=a.get_color(),width=a.get_linewidth(),style=a.get_linestyle(),
                    marker=a.get_marker(),markersize=a.get_markersize(),mfc=a.get_markerfacecolor(),mec=a.get_markeredgecolor())
               for a in ax.lines]
        out.append(dict(xlim=list(ax.get_xlim()),ylim=list(ax.get_ylim()),xscale=ax.get_xscale(),yscale=ax.get_yscale(),
                        xticks=ax.get_xticks().tolist(),yticks=ax.get_yticks().tolist(),lines=lines,collections=cs))
    return out

def freeze_axes(fig,before):
    for ax,b in zip(fig.axes,before):
        ax.set_xticks(b['xticks']);ax.set_yticks(b['yticks'])
        ax.set_xlim(b['xlim']);ax.set_ylim(b['ylim'])

def font_floor(fig):
    for a in fig.findobj(match=Text):
        if a.get_text():a.set_fontsize(max(8,a.get_fontsize()))

def save_and_measure(fig,stem,baseline=False):
    d=RT/('baseline' if baseline else 'render')
    fig.savefig(d/(stem+'.pdf'),format='pdf',facecolor='white')
    fig.savefig(d/(stem+'.png'),format='png',dpi=600,facecolor='white')
    with fitz.open(d/(stem+'.pdf')) as doc:
        pg=doc[0]
        if not baseline:pg.get_pixmap(dpi=200).save(RT/'qa'/(stem+'_pdf.png'))
        spans=[s for b in pg.get_text('dict')['blocks'] if 'lines' in b for ln in b['lines'] for s in ln['spans'] if s['text'].strip()]
        return dict(width_mm=pg.rect.width*25.4/72,height_mm=pg.rect.height*25.4/72,
                    min_font_pt=min(s['size'] for s in spans),text=pg.get_text())

def render_m4():
    settings={'font.size':7,'axes.titlesize':9,'axes.labelsize':8,'xtick.labelsize':7,'ytick.labelsize':7,
              'legend.fontsize':7,'pdf.fonttype':42,'ps.fonttype':42,'axes.spines.top':False,'axes.spines.right':False}
    with plt.rc_context(settings):
        ns=local_functions(L,{'render_m4','q','pct'},[
            ('figsize=(12.6, 9.2)','figsize=(183 / 25.4, 6.90)'),
            ('Median delta\\nQ3 z-score units','Q3 delta\\n(z-score)'),
            ('Median delta\\nlog2(CPM + 1)','CPM delta\\nlog2(CPM+1)'),
            ('Positive direction (%)','Positive\\n(%)')])
        ns['render_m4'](json.loads((K/'data/receipted_results/gsdmd_position_summary.json').read_text()),
                        rows(K/'data/receipted_results/cross_cohort_rank_concordance.tsv'),
                        rows(K/'data/receipted_results/a3_specification_summary.csv'),
                        rows(K/'data/receipted_results/a4_adjustment_diagnostic.csv'))
        fig=ns['figure'];fig.canvas.draw();before=snapshot(fig)
        before_text=[[t.get_text() for t in ax.texts] for ax in fig.axes]
        save_and_measure(fig,'m4',True)
        fig.set_layout_engine(None)
        # Same six Axes, manually allocated label and data margins.
        positions=[(.16,.595,.080,.295),(.315,.595,.080,.295),(.445,.595,.080,.295),
                   (.805,.595,.165,.295),(.16,.115,.345,.290),(.71,.115,.26,.290)]
        for ax,pos in zip(fig.axes,positions):ax.set_position(pos)
        for a in fig.axes[2].collections:a.set_clip_on(False)
        fig.axes[0].set_title('(a) GeoMx (GSE271676) only',loc='left',fontsize=9,fontweight='bold',pad=19)
        # Offset existing labels, not data, to resolve text/marker contact.
        for ax in fig.axes[:3]:
            for text in ax.texts:
                x,y=text.get_position();text.set_position((x,y+.06))
        b=fig.axes[3]
        removed=[]
        for text in list(b.texts):
            old=text.get_text()
            if '\nn = ' in old:
                removed.append(old.split('\n',1)[1]);text.set_text(old.split('\n',1)[0].replace('–','–\n'))
                text.set_transform(b.get_yaxis_transform());text.set_position((-.12,text.get_position()[1]));text.set_ha('right')
        b.set_title('(b) Cross-cohort rank\nconcordance',loc='left',fontsize=9,fontweight='bold',pad=19)
        b.title.set_position((-.95,1))
        b._left_title.set_position((-.95,1))
        b.set_xlabel('Spearman rho',fontsize=8)
        c=fig.axes[4]
        c.set_title('(c) Positive-median fractions',loc='left',fontsize=9,fontweight='bold',pad=16)
        c.set_xlabel('% of eligible transcripts\nwith a positive median',fontsize=8)
        for text in c.texts:
            x,y=text.get_position();text.set_position((x+1.4,y))
        d=fig.axes[5]
        for text in list(d.texts):removed.append(text.get_text());text.remove()
        d.set_title('(d) Composition-diagnostic\ncoefficients',loc='left',fontsize=9,fontweight='bold',pad=16)
        d._left_title.set_position((-.55,1))
        d.set_xlabel('Coefficient estimate\n(recorded scale)',fontsize=8)
        freeze_axes(fig,before);font_floor(fig);fig.canvas.draw()
        after=snapshot(fig);assert before==after,'V1 Fig4 scientific display mismatch'
        metrics=save_and_measure(fig,'m4')
        result=dict(before=before,after=after,before_text=before_text,after_text=[[t.get_text() for t in a.texts] for a in fig.axes],
                    removed_text=removed,scientific_display='PASS',metrics=metrics,axes=6)
        plt.close(fig);return result

def render_s2():
    with plt.rc_context():
        plt.style.use(H);plt.rcParams.update({'pdf.fonttype':42,'ps.fonttype':42})
        ns=local_functions(R/'code/render_figure_legend_closure.py',{'sig','p_label','finite_values','one_row','panel_data','render_waterfall'})
        panels=ns['panel_data']();fig=ns['render_waterfall'](panels);fig.canvas.draw()
        before=snapshot(fig)
        positions=[a.get_position().bounds for a in fig.axes]
        heights=[p[3]*7.25 for p in positions]
        fig.set_size_inches(12,10)
        for i,ax in enumerate(fig.axes):
            x,y,w,h=positions[i];ax.set_position([x,(6.65 if i<3 else 2.65)/10,w,heights[i]/10])
            ax.set_title(ax.get_title(),y=1.30,fontsize=10,fontweight='bold')
            ax.texts[0].set_position((.02,1.10));ax.texts[0].set_va('bottom')
        special=fig.axes[3]
        for s in special.spines.values():s.set_visible(True);s.set_position(('outward',3))
        special.texts[1].set_text('formulated after the GSDMD result\nwas known; nominal, unadjusted;\nno multiplicity correction applied')
        special.texts[1].set_position((.5,-.32))
        for text in fig.texts:
            if text.get_text()=='GeoMx CASP4: '+DISCLOSURE:text.set_text('GeoMx CASP4: '+NEW_DISCLOSURE)
        freeze_axes(fig,before);fig.canvas.draw();assert before==snapshot(fig)
        save_and_measure(fig,'s2',True)
        before_text=[[t.get_text() for t in ax.texts] for ax in fig.axes]
        fig.set_size_inches(183/25.4,195/25.4)
        for text in list(fig.texts):text.remove()
        for i,(ax,panel) in enumerate(zip(fig.axes,panels)):
            col,row=i%3,i//3
            ax.set_position([.087+col*.318,.585 if row==0 else .12,.222,.295])
            for text in list(ax.texts):text.remove()
            title=f"{panel['cohort']} | {panel['gene']}"
            ax.set_title(title.replace(' | ',' |\n'),y=1.17,fontsize=9,fontweight='bold')
            ax.text(.5,1.09,f"Positive: {panel['positive']}/{panel['n']}",transform=ax.transAxes,ha='center',va='bottom',fontsize=8)
            ax.set_xlabel('independently sorted\ndonor rank',fontsize=8)
            ax.set_ylabel(f"Endo - CM ({panel['unit']})",fontsize=8,labelpad=2)
            ax.tick_params(labelsize=8)
        freeze_axes(fig,before);font_floor(fig);fig.canvas.draw()
        after=snapshot(fig);assert before==after,'V1 S2 scientific display mismatch'
        metrics=save_and_measure(fig,'s2')
        assert all(s.get_visible() for s in special.spines.values())
        result=dict(before=before,after=after,before_text=before_text,after_text=[[t.get_text() for t in a.texts] for a in fig.axes],
                    scientific_display='PASS',metrics=metrics,axes=6,four_spines_visible=True,
                    panels=[{k:v for k,v in p.items() if k!='values'} for p in panels])
        plt.close(fig);return result

def make_table10():
    text=PLAN.read_text();block=text.split('```tsv\n',1)[1].split('\n```',1)[0]
    table=list(csv.DictReader(io.StringIO(block),delimiter='\t'))
    source=[rows(P['geomx_gsdmd_summary'])[0],json.loads(P['scp_gsdmd_summary'].read_text(),parse_float=str)['b1'],
            rows(P['gse_summary'])[0],rows(P['geomx_casp4_summary'])[0],rows(P['scp_casp4_summary'])[0],rows(P['gse_summary'])[1]]
    fs=[['n','S','median','exact_median_ci_low','exact_median_ci_high','exact_sign_test_p'],
        ['n','positive_count','median_difference','exact_median_ci_low','exact_median_ci_high','exact_sign_test_p'],
        ['n','positive_n','median','median_ci_low','median_ci_high','holm_p_fixed2'],
        ['complete_donors_n','positive_n','median','median_ci_low','median_ci_high','p_value'],
        ['recorded_n','recorded_positive_n','recorded_median','recorded_ci_low','recorded_ci_high','recorded_bh_q'],
        ['n','positive_n','median','median_ci_low','median_ci_high','holm_p_fixed2']]
    cols=['complete_donors','positive_donors','median','ci_low','ci_high','statistic_value']
    for row,s,fields in zip(table,source,fs):
        for col,key in zip(cols,fields):assert row[col]==str(s[key]),(col,key)
    scopes=re.findall(r'^\d\. `([^\n]+)`$',text,re.M)
    assert len(scopes)==6
    with fitz.open(R/'package/figures/supplementary/Supplementary_Fig_2_full_gsdmd_casp4_waterfall.pdf') as pdf:
        assert pdf[0].get_text().count('excluded=0')==6
    for i,row in enumerate(table):
        row.update(ci_definition='Pointwise exact order-statistic 95% median CI; not multiplicity-adjusted',
                   test='Two-sided exact sign test',multiplicity_scope=scopes[i])
    stream=io.StringIO(newline='');w=csv.DictWriter(stream,fieldnames=list(table[0]),delimiter='\t',lineterminator='\n');w.writeheader();w.writerows(table)
    (RT/'render/Supplementary_Table_10.tsv').write_bytes(stream.getvalue().encode())
    return dict(rows=6,columns=list(table[0]),source_literal_match='PASS',excluded='6 recorded zeros from basis PDF')

def main():
    result={'m4':render_m4(),'s2':render_s2(),'table10':make_table10(),
            'environment':{'python':sys.version,'matplotlib':matplotlib.__version__,'numpy':np.__version__,'pandas':pd.__version__,'pymupdf':fitz.VersionBind},
            'layout_attempt':2}
    (RT/'qa/display_results.json').write_text(json.dumps(result,indent=2),encoding='utf-8')
    print(json.dumps({k:({a:b for a,b in v.items() if a in ['scientific_display','axes','four_spines_visible']} if k in ['m4','s2'] else v) for k,v in result.items()},indent=2))

if __name__=='__main__':main()
````
