## Supplementary Software 1 for "*IL18* and pyroptosis-related genes show contrasting expression in human cardiac pericytes and endothelial cells": render_figure_legend_closure.py

```
#!/opt/anaconda3/bin/python3
"""Bounded display-only renderer. P2026013-FIGLEG-CLOSE-V11-20260905.
Copied only named drawing functions; no historical main, guard or statistics.
Runtime candidates may be adjusted within plan section 4 before finalization.
"""
from __future__ import annotations
import os, csv, json
from pathlib import Path
from decimal import Decimal, ROUND_HALF_UP
ROOT = Path("__P2026013_LOCAL_HOME__/Documents/Codex/2026-08-02/p-2026-013-cardiac-analysis/runs/P2026013__FIGURE_LEGEND_CLOSURE_R1__20260905")
K = ROOT.parent / "P2026013__V0673_NARRATIVE_MICROPATCH__20260902/zenodo_package"
RUNTIME = ROOT / "runtime"
os.environ.update(MPLCONFIGDIR=str(RUNTIME/"mplconfig"), TMPDIR=str(RUNTIME/"tmp"),
                  XDG_CACHE_HOME=str(RUNTIME/"xdg"), MPLBACKEND="Agg", PYTHONDONTWRITEBYTECODE="1")
import matplotlib
matplotlib.use("Agg")
import matplotlib.pyplot as plt
from matplotlib.gridspec import GridSpec, GridSpecFromSubplotSpec
from matplotlib.lines import Line2D
import numpy as np
import pandas as pd
import fitz
STYLE = Path("__P2026013_LOCAL_HOME__/.claude/skills/figure-draft/assets/house.mplstyle")
COHORT_ORDER = ["SCP1303", "GSE271676", "GSE183852"]
BACKGROUND_SOURCE = {"SCP1303": "S1", "GSE271676": "S2", "GSE183852": "S3"}
UNITS = {"SCP1303": "log2(CPM + 1)", "GSE271676": "Q3 z-score units", "GSE183852": "log2(CPM + 1)"}
FIXED_PERCENTILES = {"SCP1303": "94.90", "GSE271676": "97.41", "GSE183852": "95.06"}
FIXED_POSITIVE_MEDIAN = {"SCP1303": "63.6%", "GSE271676": "24.1%", "GSE183852": "59.3%"}
FIXED_DONOR_FRACTIONS = {"SCP1303": "42/42", "GSE271676": "27/32", "GSE183852": "38/38"}
FIXED_RHO = {
    ("SCP1303", "GSE183852"): "0.909",
    ("SCP1303", "GSE271676"): "0.605",
    ("GSE183852", "GSE271676"): "0.620",
}

GSDMD_COLOR = "#E69F00"
ENDO_COLOR = "#0072B2"
CM_COLOR = "#009E73"
NEUTRAL = "#4D4D4D"
LIGHT = "#F2F2F2"

plt.rcParams.update({
    "font.size": 7.0,
    "axes.titlesize": 9.0,
    "axes.labelsize": 8.0,
    "xtick.labelsize": 7.0,
    "ytick.labelsize": 7.0,
    "legend.fontsize": 7.0,
    "pdf.fonttype": 42,
    "ps.fonttype": 42,
    "axes.spines.top": False,
    "axes.spines.right": False,
})

def read_rows(rel):
    p = K / "data" / rel
    with p.open(encoding="utf-8-sig", newline="") as f:
        return list(csv.DictReader(f, delimiter="," if p.suffix == ".csv" else "\t"))

def provenance_row(*args):
    return args

def q(value: str | float, places: int) -> str:
    quantum = Decimal("1").scaleb(-places)
    return format(Decimal(str(value)).quantize(quantum, rounding=ROUND_HALF_UP), f".{places}f")

def signed(value: str | float, places: int) -> str:
    rounded = q(value, places)
    number = Decimal(rounded)
    if number > 0:
        return "+" + rounded
    if number < 0:
        return "−" + rounded.lstrip("-")
    return rounded

def render_m1(background: dict[str, list[dict[str, str]]], calibration: list[dict[str, str]],
              summary: dict, donor_rows: dict[str, list[dict[str, str]]]) -> list[dict[str, str]]:
    provenance: list[dict[str, str]] = []
    fig = plt.figure(figsize=(183 / 25.4, 5.45), constrained_layout=True)
    outer = GridSpec(1, 3, figure=fig, wspace=0.34)
    endo_genes = {"PECAM1", "VWF", "CDH5", "EGFL7", "TIE1"}

    for panel_index, cohort in enumerate(COHORT_ORDER):
        sub = GridSpecFromSubplotSpec(2, 1, subplot_spec=outer[0, panel_index], height_ratios=[4.2, 1.0], hspace=0.08)
        ax = fig.add_subplot(sub[0, 0])
        strip = fig.add_subplot(sub[1, 0])
        source_id = BACKGROUND_SOURCE[cohort]
        rows = background[cohort]
        values = sorted(float(row["median_contrast"]) for row in rows)
        n = len(values)
        ecdf = [(i + 1) * 100.0 / n for i in range(n)]
        ax.step(values, ecdf, where="post", color=NEUTRAL, linewidth=1.1)
        ax.axvline(0, color="#888888", linewidth=0.8, linestyle="--")
        ax.set_ylim(0, 100)
        ax.set_ylabel("Empirical cumulative distribution (%)")
        ax.set_xlabel("Endothelial − cardiomyocyte contrast\n" + UNITS[cohort])
        ax.set_title(cohort, fontweight="bold")
        provenance.append(provenance_row("dataset", "ECDF:median_contrast", cohort,
                                         "ECDF of median_contrast", "", source_id,
                                         "median_contrast", str(n)))

        gsdmd = next(row for row in rows if row["transcript"] == "GSDMD")
        gx = float(gsdmd["median_contrast"])
        gy = float(gsdmd["magnitude_percentile"])
        label = f"GSDMD\n{FIXED_PERCENTILES[cohort]} percentile"
        ax.scatter([gx], [gy], color=GSDMD_COLOR, s=38, zorder=5, edgecolor="black", linewidth=0.4)
        ax.annotate(label, (gx, gy), xytext=(5, -18), textcoords="offset points",
                    color="#7A4B00", fontweight="bold", fontsize=7.2,
                    bbox=dict(boxstyle="round,pad=0.18", facecolor="white", edgecolor=GSDMD_COLOR, alpha=0.92))
        provenance.append(provenance_row("point", "GSDMD:median_contrast", cohort,
                                         signed(gsdmd["median_contrast"], 3), gsdmd["median_contrast"], source_id,
                                         "median_contrast"))
        provenance.append(provenance_row("point", "GSDMD:magnitude_percentile", cohort,
                                         FIXED_PERCENTILES[cohort], gsdmd["magnitude_percentile"], source_id,
                                         "magnitude_percentile"))

        for row in [r for r in calibration if r["cohort"] == cohort]:
            is_endo = row["transcript"] in endo_genes
            marker = "^" if is_endo else "s"
            color = ENDO_COLOR if is_endo else CM_COLOR
            ax.scatter([float(row["median_contrast"])], [float(row["magnitude_percentile"])],
                       marker=marker, color=color, s=24, edgecolor="white", linewidth=0.35, zorder=4)
            group = "endothelial-program" if is_endo else "cardiomyocyte-program"
            provenance.append(provenance_row("point", f"calibration:{group}:{row['transcript']}:median",
                                             cohort, signed(row["median_contrast"], 3),
                                             row["median_contrast"], "S4", "median_contrast"))
            provenance.append(provenance_row("point", f"calibration:{group}:{row['transcript']}:percentile",
                                             cohort, q(row["magnitude_percentile"], 2),
                                             row["magnitude_percentile"], "S4", "magnitude_percentile"))

        legend_handles = [
            Line2D([0], [0], marker="^", color="none", markerfacecolor=ENDO_COLOR,
                   markeredgecolor="white", label="EC markers", markersize=5.5),
            Line2D([0], [0], marker="s", color="none", markerfacecolor=CM_COLOR,
                   markeredgecolor="white", label="CM markers", markersize=5.2),
        ]
        strip.legend(handles=legend_handles, loc="upper left", frameon=False, handletextpad=0.3, fontsize=7.0) if panel_index == 0 else None

        fraction = summary["cohorts"][cohort]["positive_median_fraction"]
        ax.text(0.02, 0.56, f"Positive median:\n{FIXED_POSITIVE_MEDIAN[cohort]}",
                transform=ax.transAxes, va="center", ha="left", fontsize=7.0, color="#555555")
        provenance.append(provenance_row("point", "positive_median_fraction", cohort,
                                         FIXED_POSITIVE_MEDIAN[cohort], str(fraction), "S6",
                                         f"cohorts.{cohort}.positive_median_fraction"))

        drows = donor_rows[cohort]
        dsource = {"SCP1303": "S12", "GSE271676": "S10", "GSE183852": "S11"}[cohort]
        deltas = [float(row["delta_endo_minus_cm"]) for row in drows]
        strip.scatter(deltas, [0.5] * len(deltas), s=17, color=GSDMD_COLOR,
                      edgecolor="black", linewidth=0.25, alpha=0.85)
        strip.axvline(0, color="#777777", linewidth=0.8, linestyle="--")
        strip.set_ylim(0, 1)
        strip.set_yticks([])
        strip.set_xlabel({"SCP1303": "GSDMD delta (log2(CPM + 1))", "GSE271676": "GSDMD delta (Q3 z-score units)", "GSE183852": "GSDMD delta (log2(CPM + 1))"}[cohort])
        strip.text(0.98, 0.88, FIXED_DONOR_FRACTIONS[cohort], transform=strip.transAxes,
                   ha="right", va="top", fontweight="bold", color="#7A4B00")
        provenance.append(provenance_row("dataset", "donor_strip:delta_endo_minus_cm", cohort,
                                         "one dot per donor", "", dsource,
                                         "delta_endo_minus_cm", str(len(drows))))
        gsum = summary["cohorts"][cohort]["gsdmd"]
        provenance.append(provenance_row("point", "donor_fraction:positive", cohort,
                                         FIXED_DONOR_FRACTIONS[cohort], str(gsum["positive"]), "S6",
                                         f"cohorts.{cohort}.gsdmd.positive"))
        provenance.append(provenance_row("point", "donor_fraction:donor_n", cohort,
                                         FIXED_DONOR_FRACTIONS[cohort], str(summary["cohorts"][cohort]["donor_n"]),
                                         "S6", f"cohorts.{cohort}.donor_n"))

    fig.text(0.005, 0.985, "(a)", ha="left", va="top", fontsize=9, fontweight="bold")
    fig.text(0.005, 0.190, "(b)", ha="left", va="top", fontsize=9, fontweight="bold")
    return fig

P = {
"geomx_gsdmd_donor":K/"data/receipted_results/a1_donor_level_primary.csv",
"geomx_gsdmd_summary":K/"data/supplementary_figure_inputs/geomx_a1_exact_inference.csv",
"scp_gsdmd_donor":K/"data/supplementary_figure_inputs/scp1303_donor_pseudobulk.csv",
"scp_gsdmd_summary":K/"data/supplementary_figure_inputs/scp1303_scientific_summary.json",
"gse_donor":K/"data/receipted_results/primary_donor_deltas.tsv",
"gse_summary":K/"data/supplementary_figure_inputs/gse183852_primary_inference.tsv",
"geomx_casp4_donor":K/"data/supplementary_figure_inputs/geomx_casp4_donor_deltas.tsv",
"geomx_casp4_summary":K/"data/supplementary_figure_inputs/geomx_casp4_inference.tsv",
"scp_casp4_donor":K/"data/supplementary_figure_inputs/scp1303_fixed8_paired_donor.tsv",
"scp_casp4_summary":K/"data/supplementary_figure_inputs/scp1303_casp4_clearance.tsv",
}
INDEPENDENT = "Donors are sorted independently within each panel; x positions do not correspond across panels."
DISCLOSURE = "post-selection; nominal unadjusted; m_current=1"
NEW_DISCLOSURE = "formulated after the GSDMD result was known; nominal, unadjusted; no multiplicity correction applied"

def sig(x: float) -> str:
    return f"{float(x):.4g}"

def p_label(name: str, x: float) -> str:
    return f"{name}={sig(x)}"

def finite_values(series: pd.Series) -> tuple[np.ndarray, int]:
    x = pd.to_numeric(series, errors="coerce").to_numpy(dtype=float)
    good = np.isfinite(x)
    return x[good], int((~good).sum())

def one_row(path: Path, sep: str = "\t", usecols=None) -> dict:
    df = pd.read_csv(path, sep=sep, usecols=usecols)
    if len(df) != 1:
        raise RuntimeError(f"expected one row: {path}")
    return df.iloc[0].to_dict()

def panel_data() -> list[dict]:
    g1 = pd.read_csv(P["geomx_gsdmd_donor"], usecols=["donor_id", "delta_endo_minus_cm"])
    s1 = one_row(P["geomx_gsdmd_summary"], sep=",")

    g2 = pd.read_csv(P["geomx_casp4_donor"], sep="\t", usecols=["run_donor_id", "delta_endo_minus_cm"])
    s2 = one_row(P["geomx_casp4_summary"])

    s3d = pd.read_csv(P["scp_gsdmd_donor"], usecols=["donor_pseudonym", "difference_endo_minus_cm"])
    s3 = json.loads(P["scp_gsdmd_summary"].read_text())["b1"]

    # Binding privacy gate: only the three authorized columns are selected, then only CASP4.
    s4d = pd.read_csv(
        P["scp_casp4_donor"], sep="\t",
        usecols=["donor_id", "gene", "delta_endo_minus_cm"],
    )
    s4d = s4d.loc[s4d["gene"].eq("CASP4"), ["donor_id", "delta_endo_minus_cm"]]
    s4 = one_row(P["scp_casp4_summary"])

    gd = pd.read_csv(P["gse_donor"], sep="\t", usecols=["donor_id", "gene", "delta_endo_minus_cm"])
    gs = pd.read_csv(P["gse_summary"], sep="\t")

    specs = [
        ("GSDMD", "GSE271676 (GeoMx)", "Q3 z-score units", g1["delta_endo_minus_cm"], s1,
         "median", "exact_median_ci_low", "exact_median_ci_high", "n", "S", "ties", "exact_sign_test_p", "P"),
        ("GSDMD", "SCP1303", "log2(CPM+1)", s3d["difference_endo_minus_cm"], s3,
         "median_difference", "exact_median_ci_low", "exact_median_ci_high", "n", "positive_count", "ties", "exact_sign_test_p", "P"),
        ("GSDMD", "GSE183852", "log2(CPM+1)", gd.loc[gd.gene.eq("GSDMD"), "delta_endo_minus_cm"], gs.loc[gs.gene.eq("GSDMD")].iloc[0].to_dict(),
         "median", "median_ci_low", "median_ci_high", "n", "positive_n", "tie_n", "holm_p_fixed2", "Holm P"),
        ("CASP4", "GSE271676 (GeoMx)", "Q3 z-score units", g2["delta_endo_minus_cm"], s2,
         "median", "median_ci_low", "median_ci_high", "complete_donors_n", "positive_n", "tie_n", "p_value", "nominal P"),
        ("CASP4", "SCP1303", "log2(CPM+1)", s4d["delta_endo_minus_cm"], s4,
         "recorded_median", "recorded_ci_low", "recorded_ci_high", "recorded_n", "recorded_positive_n", "recorded_tie_n", "recorded_bh_q", "BH q (m=7)"),
        ("CASP4", "GSE183852", "log2(CPM+1)", gd.loc[gd.gene.eq("CASP4"), "delta_endo_minus_cm"], gs.loc[gs.gene.eq("CASP4")].iloc[0].to_dict(),
         "median", "median_ci_low", "median_ci_high", "n", "positive_n", "tie_n", "holm_p_fixed2", "Holm P"),
    ]
    result = []
    for gene, cohort, unit, series, summ, mk, lk, hk, nk, pk, tk, pvk, pvn in specs:
        vals, excluded = finite_values(series)
        n = int(summ[nk])
        pos = int(summ[pk])
        ties = int(summ[tk])
        if len(vals) != n:
            raise RuntimeError(f"n mismatch: {gene}/{cohort}: {len(vals)} != {n}")
        result.append({
            "gene": gene, "cohort": cohort, "unit": unit,
            "values": np.sort(vals)[::-1], "excluded": excluded,
            "n": n, "positive": pos, "ties": ties,
            "median": float(summ[mk]), "ci_low": float(summ[lk]), "ci_high": float(summ[hk]),
            "p_value": float(summ[pvk]), "p_name": pvn,
        })
    return result

def render_waterfall(panels):
    fig, axes = plt.subplots(2, 3, figsize=(12.0, 7.25), constrained_layout=False)
    plt.subplots_adjust(left=0.075, right=0.985, top=0.895, bottom=0.22, wspace=0.31, hspace=0.43)
    colors = {"GSDMD": "#E69F00", "CASP4": "#0072B2"}
    markers = {"GSE271676 (GeoMx)": "s", "SCP1303": "o", "GSE183852": "^"}
    for i, spec in enumerate(panels):
        ax = axes.flat[i]
        vals = spec["values"]
        x = np.arange(1, len(vals) + 1)
        ax.axhline(0, color="#4D4D4D", lw=0.8, zorder=1)
        ax.scatter(x, vals, s=18, marker=markers[spec["cohort"]], color=colors[spec["gene"]], edgecolor="white", linewidth=0.35, zorder=2)
        ax.set_xlim(0, len(vals) + 1)
        ax.set_xlabel("independently sorted donor rank", fontsize=8)
        ax.set_ylabel(f"Endo - CM ({spec['unit']})", fontsize=8)
        ax.set_title(f"{spec['cohort']} | {spec['gene']}", fontsize=10, fontweight="bold")
        ax.tick_params(labelsize=7)
        annotation = (
            f"n={spec['n']}; positive={spec['positive']}/{spec['n']}; excluded={spec['excluded']}\n"
            f"median={sig(spec['median'])} [95% CI {sig(spec['ci_low'])}, {sig(spec['ci_high'])}]\n"
            f"{p_label(spec['p_name'], spec['p_value'])}"
        )
        ax.text(0.02, 0.98, annotation, transform=ax.transAxes, va="top", ha="left", fontsize=6.8,
                bbox=dict(boxstyle="round,pad=0.25", facecolor="white", alpha=0.91, edgecolor="#B3B3B3"))
        if spec["gene"] == "CASP4" and spec["cohort"] == "GSE271676 (GeoMx)":
            for spine in ax.spines.values():
                spine.set_linestyle((0, (4, 3)))
                spine.set_linewidth(1.5)
                spine.set_color("#0072B2")
            ax.text(0.5, -0.20, DISCLOSURE, transform=ax.transAxes, ha="center", va="top", fontsize=7,
                    color="#005A8D", fontweight="bold")
    fig.suptitle("GSDMD and CASP4 endothelial–cardiomyocyte donor contrasts", fontsize=13, fontweight="bold")
    fig.text(0.5, 0.115, INDEPENDENT, ha="center", va="center", fontsize=8.2, fontweight="bold")
    fig.text(0.5, 0.075, f"GeoMx CASP4: {DISCLOSURE}", ha="center", va="center", fontsize=7.6, color="#005A8D")
    fig.text(0.5, 0.035, "Platform-specific scales are retained; no pooled or between-gene inference is shown.", ha="center", va="center", fontsize=7.4)
    return fig

def scientific_snapshot(fig):
    """Plan SCIENTIFIC_DISPLAY: data coordinates, scales, ticks and encodings."""
    result=[]
    for ax in fig.axes:
        result.append(dict(
            xlim=list(ax.get_xlim()), ylim=list(ax.get_ylim()),
            xscale=ax.get_xscale(), yscale=ax.get_yscale(),
            xticks=ax.get_xticks().tolist(), yticks=ax.get_yticks().tolist(),
            xlabel=ax.get_xlabel(),ylabel=ax.get_ylabel(),title=ax.get_title(),
            lines=[dict(x=np.asarray(a.get_xdata()).tolist(),y=np.asarray(a.get_ydata()).tolist(),
                        color=a.get_color(),width=a.get_linewidth(),style=a.get_linestyle())
                   for a in ax.lines],
            collections=[dict(offsets=np.asarray(a.get_offsets()).tolist(),sizes=a.get_sizes().tolist(),
                              faces=a.get_facecolors().tolist(),edges=a.get_edgecolors().tolist(),
                              widths=a.get_linewidths().tolist(),
                              paths=[p.vertices.tolist() for p in a.get_paths()])
                         for a in ax.collections]))
    return result

def numeric_text(fig):
    return [t.get_text() for ax in fig.axes for t in ax.texts
            if t.get_text() != DISCLOSURE and t.get_text().replace("\n"," ") != NEW_DISCLOSURE]

def save_candidate(fig, stem, dpi, tight=False):
    options=dict(facecolor="white")
    if tight: options["bbox_inches"]="tight"
    for fmt in ["pdf","png"]:
        fig.savefig(RUNTIME/"render"/(stem+"."+fmt),format=fmt,
                    **({"dpi":dpi} if fmt=="png" else {}),**options)
    with fitz.open(RUNTIME/"render"/(stem+".pdf")) as pdf:
        pdf[0].get_pixmap(dpi=200).save(RUNTIME/"qa"/(stem+"_pdf.png"))

def render_candidates():
    results={}
    # M1 exactly inherits the final assembly's drawing-level edits, not its main.
    with plt.rc_context():
        background={c:read_rows("receipted_results/"+c.lower()+"_transcript_background.tsv")
                    for c in COHORT_ORDER}
        calibration=read_rows("receipted_results/calibration_extraction.tsv")
        summary=json.loads((K/"data/receipted_results/gsdmd_position_summary.json").read_text())
        donors={
            "GSE271676":read_rows("receipted_results/a1_donor_level_primary.csv"),
            "SCP1303":[r for r in read_rows("receipted_results/gasdermin_donor_deltas.tsv") if r["platform"]=="SCP1303" and r["gene"]=="GSDMD"],
            "GSE183852":[r for r in read_rows("receipted_results/primary_donor_deltas.tsv") if r["gene"]=="GSDMD" and int(r["endo_nuclei"])>=30 and int(r["cm_nuclei"])>=30]}
        fig=render_m1(background,calibration,summary,donors)
        fig.canvas.draw()
        before=scientific_snapshot(fig); text_before=numeric_text(fig)
        calibration_collections=[]
        for ax in fig.axes[::2]:
            for c in ax.collections[1:]:
                c.set_clip_on(False);calibration_collections.append(c)
        fig.canvas.draw()
        assert before==scientific_snapshot(fig)
        assert text_before==numeric_text(fig)
        save_candidate(fig,"m1",600)
        results["M1"]={"scientific_display":"PASS","calibration_collections_unclipped":len(calibration_collections),
                       "donor_n":{c:len(r) for c,r in donors.items()},
                       "axes":before,"numeric_text":text_before,
                       "figsize_inches":list(fig.get_size_inches())}
        plt.close(fig)
    # S2 retains all fixed statistics; the forbidden integrity median is omitted.
    with plt.rc_context():
        plt.style.use(STYLE)
        panels=panel_data()
        fig=render_waterfall(panels);fig.canvas.draw()
        before=scientific_snapshot(fig);text_before=numeric_text(fig)
        positions=[a.get_position().bounds for a in fig.axes]
        heights=[p[3]*7.25 for p in positions]
        fig.set_size_inches(12.0,10.0)
        for i,ax in enumerate(fig.axes):
            x,y,w,h=positions[i]
            ax.set_position([x,(6.65 if i<3 else 2.65)/10,w,heights[i]/10])
            ax.set_xticks(before[i]["xticks"]);ax.set_yticks(before[i]["yticks"])
            ax.set_xlim(before[i]["xlim"]);ax.set_ylim(before[i]["ylim"])
            ax.set_title(ax.get_title(), y=1.30, fontsize=10, fontweight="bold")
            box=ax.texts[0];box.set_position((.02,1.10));box.set_va("bottom")
        special=fig.axes[3]
        for spine in special.spines.values():
            spine.set_visible(True);spine.set_position(("outward",3))
        special.texts[1].set_text("formulated after the GSDMD result\nwas known; nominal, unadjusted;\nno multiplicity correction applied")
        special.texts[1].set_position((.5,-.32))
        for t in fig.texts:
            if t.get_text()=="GeoMx CASP4: "+DISCLOSURE:
                t.set_text("GeoMx CASP4: "+NEW_DISCLOSURE)
        fig.canvas.draw()
        assert before==scientific_snapshot(fig), "S2 data-coordinate/axis mismatch"
        assert text_before==numeric_text(fig), "S2 statistic text mismatch"
        assert all(s.get_visible() for s in special.spines.values())
        save_candidate(fig,"s2",300,tight=True)
        results["S2"]={"scientific_display":"PASS","axes":before,"numeric_text":text_before,
                      "panels":[{k:v for k,v in p.items() if k!="values"} for p in panels],
                      "stat_box_font_pt":[a.texts[0].get_fontsize() for a in fig.axes],
                      "four_spines_visible":True,"outward_offset_pt":3,
                      "figsize_inches":list(fig.get_size_inches())}
        plt.close(fig)
    results["runtime"]={"python":__import__("sys").version,"matplotlib":matplotlib.__version__,
                        "numpy":np.__version__,"pandas":pd.__version__,"pymupdf":fitz.VersionBind}
    (RUNTIME/"qa/display_check.json").write_text(json.dumps(results,indent=2))
    print(json.dumps({k:{a:b for a,b in v.items() if a not in ["axes","numeric_text"]}
                      for k,v in results.items()},indent=2))

if __name__=="__main__":
    render_candidates()
```
