## Supplementary Software 1 for "*IL18* and pyroptosis-related genes show contrasting expression in human cardiac pericytes and endothelial cells": render_figures_v2.py

```
#!/usr/bin/env python3
"""Deterministic display-only renderer for P2026013 FIG-M1, FIG-M2, FIG-M4."""

from __future__ import annotations

import csv
import hashlib
import json
import os
import platform
import shutil
import sys
from decimal import Decimal, ROUND_HALF_UP
from pathlib import Path


ROOT = Path("__P2026013_LOCAL_HOME__/Documents/Codex/2026-08-02/p-2026-013-cardiac-analysis/runs/P2026013__FIGURES_V2_R2__20260820")
FIG_DIR = ROOT / "figures"
RUNTIME_DIR = ROOT / "runtime"
os.environ["MPLBACKEND"] = "Agg"
os.environ["MPLCONFIGDIR"] = str(RUNTIME_DIR / "mplconfig")
os.environ["TMPDIR"] = str(RUNTIME_DIR / "tmp")
(RUNTIME_DIR / "mplconfig").mkdir(parents=True, exist_ok=True)
(RUNTIME_DIR / "tmp").mkdir(parents=True, exist_ok=True)

import matplotlib  # noqa: E402
matplotlib.use("Agg")
import matplotlib.pyplot as plt  # noqa: E402
from matplotlib.gridspec import GridSpec, GridSpecFromSubplotSpec  # noqa: E402
from matplotlib.lines import Line2D  # noqa: E402
from matplotlib.patches import Rectangle  # noqa: E402


PLAN_PATH = "__P2026013_LOCAL_HOME__/Documents/Codex/plans/plan_P2026013_FIGURES_V2_v1.2_20260820.md"
PLAN_SHA256 = "8f78742f82874023ed0ba247708d15f809e98fafdb8b55b2b8c7ba1d3c516561"
PLAN_ID = "P2026013-FIGV2-V12-20260820"
TRANSACTION = "P2026013-FIGV2-F3-20260820"

SOURCES = {
    "S1": ("__P2026013_LOCAL_HOME__/Documents/Codex/2026-08-02/p-2026-013-cardiac-analysis/runs/P2026013__RANK_V2_R1__20260818/results/scp1303_transcript_background.tsv", "2ec66f8ca555672a85672b1ba325bebb5b0766795a7415f20e8fa14036851f62"),
    "S2": ("__P2026013_LOCAL_HOME__/Documents/Codex/2026-08-02/p-2026-013-cardiac-analysis/runs/P2026013__RANK_V2_R1__20260818/results/gse271676_transcript_background.tsv", "1fcad260425989bd026cce87a81fc406d347589093f795a2173f751431e8ef76"),
    "S3": ("__P2026013_LOCAL_HOME__/Documents/Codex/2026-08-02/p-2026-013-cardiac-analysis/runs/P2026013__RANK_V2_R1__20260818/results/gse183852_transcript_background.tsv", "50bfcd85f4050bf5691ed2da5ba3ce379233886d645b4e953906a0c1e58089e7"),
    "S4": ("__P2026013_LOCAL_HOME__/Documents/Codex/2026-08-02/p-2026-013-cardiac-analysis/runs/P2026013__DERIVED_RECEIPTS__20260819/results/calibration_extraction.tsv", "733a3139a7ff69f8f6e8def7226f2246f0f638811d5ceeee97413f28624d3cb9"),
    "S5": ("__P2026013_LOCAL_HOME__/Documents/Codex/2026-08-02/p-2026-013-cardiac-analysis/runs/P2026013__DERIVED_RECEIPTS__20260819/results/panel_extraction.tsv", "d2f0789c827b8ab9e326f3f782aebe17b0bbb303d1b22c1a84f1509dbd99df18"),
    "S6": ("__P2026013_LOCAL_HOME__/Documents/Codex/2026-08-02/p-2026-013-cardiac-analysis/runs/P2026013__RANK_V2_R1__20260818/results/gsdmd_position_summary.json", "74fa1a6a97fa2b56978491e405dbcc3dfcf83481496ee44b501b154da68af1b6"),
    "S7": ("__P2026013_LOCAL_HOME__/Documents/Codex/2026-08-02/p-2026-013-cardiac-analysis/runs/P2026013__DERIVED_RECEIPTS__20260819/results/cross_cohort_rank_concordance.tsv", "018a12c2612bf19e85cf4461e32d22abf25ee03facb2203ef1a2e83b4c6b63cf"),
    "S8": ("__P2026013_LOCAL_HOME__/Projects/解析/Cardiac_Analysis/runs/manuscript_validation/2026-08-03/P2026013-GSE271676-I1-20260803/results/a3_specification_summary.csv", "8460b7f322ad147e3b6826b77aa007a4deaa54664fc428c558d7b53688f6f7d5"),
    "S9": ("__P2026013_LOCAL_HOME__/Projects/解析/Cardiac_Analysis/runs/manuscript_validation/2026-08-03/P2026013-GSE271676-I1-20260803/results/a4_adjustment_diagnostic.csv", "2e7b5fa65103d0e2707616a67f6bbfdae4fbebe8c564fe6725eb91d6c0edd661"),
    "S10": ("__P2026013_LOCAL_HOME__/Projects/解析/Cardiac_Analysis/runs/manuscript_validation/2026-08-03/P2026013-GSE271676-I1-20260803/results/a1_donor_level_primary.csv", "a5eabdbaa6e16b24be465fb2aca2966c67a1e387baabad67f9fed881e4e8f6ae"),
    "S11": ("__P2026013_LOCAL_HOME__/Documents/Codex/2026-08-02/p-2026-013-cardiac-analysis/runs/P2026013__GSE183852_INTEGRATED_REPLICATION__20260807/results/primary_donor_deltas.tsv", "8b76b15a800c3d03e2c315219eb5c2e40bca2a782984e465916de3b4583af350"),
    "S12": ("__P2026013_LOCAL_HOME__/Documents/Codex/2026-08-02/p-2026-013-cardiac-analysis/runs/P2026013__COMMSBIO_ADDITIONAL__20260805/results/gasdermin_donor_deltas.tsv", "2da8279b015fc25434d951cc8eea66385905931c170197d9cb7c562bf2d24841"),
    "S13": ("__P2026013_LOCAL_HOME__/Documents/Codex/2026-08-02/p-2026-013-cardiac-analysis/runs/P2026013__MANUSCRIPT_DRAFT_V06_1_R1__20260820/outputs/P2026013_COMMUNICATIONS_BIOLOGY_MANUSCRIPT_v06_1_20260820.md", "7aee259a908db8d96991b4356c5f8a0e5efc75f5f296ca55adfa48b912d36886"),
}

COHORT_ORDER = ["SCP1303", "GSE271676", "GSE183852"]
BACKGROUND_SOURCE = {"SCP1303": "S1", "GSE271676": "S2", "GSE183852": "S3"}
UNITS = {"SCP1303": "log2(CPM + 1)", "GSE271676": "Q3 z-score units", "GSE183852": "log2(CPM + 1)"}
FIXED_PERCENTILES = {"SCP1303": "94.90", "GSE271676": "97.41", "GSE183852": "95.06"}
FIXED_POSITIVE_MEDIAN = {"SCP1303": "63.6%", "GSE271676": "24.1%", "GSE183852": "59.3%"}
FIXED_DONOR_FRACTIONS = {"SCP1303": "42/42", "GSE271676": "27/32", "GSE183852": "38/38"}
FIXED_RHO = {
    ("SCP1303", "GSE183852"): "0.909",
    ("SCP1303", "GSE271676"): "0.605",
    ("GSE183852", "GSE271676"): "0.620",
}

GSDMD_COLOR = "#E69F00"
ENDO_COLOR = "#0072B2"
CM_COLOR = "#009E73"
NEUTRAL = "#4D4D4D"
LIGHT = "#F2F2F2"

plt.rcParams.update({
    "font.size": 7.0,
    "axes.titlesize": 9.0,
    "axes.labelsize": 8.0,
    "xtick.labelsize": 7.0,
    "ytick.labelsize": 7.0,
    "legend.fontsize": 7.0,
    "pdf.fonttype": 42,
    "ps.fonttype": 42,
    "axes.spines.top": False,
    "axes.spines.right": False,
})


def sha256_file(path: Path) -> str:
    h = hashlib.sha256()
    with path.open("rb") as handle:
        for chunk in iter(lambda: handle.read(1024 * 1024), b""):
            h.update(chunk)
    return h.hexdigest()


def read_table(source_id: str) -> list[dict[str, str]]:
    path = Path(SOURCES[source_id][0])
    delimiter = "," if path.suffix == ".csv" else "\t"
    with path.open("r", encoding="utf-8-sig", newline="") as handle:
        return list(csv.DictReader(handle, delimiter=delimiter))


def q(value: str | float, places: int) -> str:
    quantum = Decimal("1").scaleb(-places)
    return format(Decimal(str(value)).quantize(quantum, rounding=ROUND_HALF_UP), f".{places}f")


def signed(value: str | float, places: int) -> str:
    rounded = q(value, places)
    number = Decimal(rounded)
    if number > 0:
        return "+" + rounded
    if number < 0:
        return "−" + rounded.lstrip("-")
    return rounded


def pct(value: str | float, places: int = 1) -> str:
    return q(Decimal(str(value)) * Decimal("100"), places) + "%"


def provenance_row(row_type: str, element: str, cohort: str, display: str, verbatim: str,
                   source_id: str, column: str = "", row_count: str = "") -> dict[str, str]:
    return {
        "row_type": row_type,
        "element": element,
        "cohort": cohort,
        "display_string": display,
        "verbatim_source_value": verbatim,
        "source_path": SOURCES[source_id][0],
        "source_sha256": SOURCES[source_id][1],
        "column_name": column,
        "row_count": row_count,
    }


def write_provenance(name: str, rows: list[dict[str, str]]) -> None:
    fields = ["row_type", "element", "cohort", "display_string", "verbatim_source_value",
              "source_path", "source_sha256", "column_name", "row_count"]
    with (FIG_DIR / f"{name}_plotted_values.tsv").open("x", encoding="utf-8", newline="") as handle:
        writer = csv.DictWriter(handle, fieldnames=fields, delimiter="\t", lineterminator="\n")
        writer.writeheader()
        writer.writerows(rows)


def save_pair(fig: plt.Figure, name: str) -> None:
    fig.savefig(FIG_DIR / f"{name}.pdf", format="pdf", bbox_inches="tight")
    fig.savefig(FIG_DIR / f"{name}.png", format="png", dpi=600, bbox_inches="tight", facecolor="white")
    plt.close(fig)


def render_m1(background: dict[str, list[dict[str, str]]], calibration: list[dict[str, str]],
              summary: dict, donor_rows: dict[str, list[dict[str, str]]]) -> list[dict[str, str]]:
    provenance: list[dict[str, str]] = []
    fig = plt.figure(figsize=(12.6, 5.8), constrained_layout=True)
    outer = GridSpec(1, 3, figure=fig, wspace=0.20)
    endo_genes = {"PECAM1", "VWF", "CDH5", "EGFL7", "TIE1"}

    for panel_index, cohort in enumerate(COHORT_ORDER):
        sub = GridSpecFromSubplotSpec(2, 1, subplot_spec=outer[0, panel_index], height_ratios=[4.2, 1.0], hspace=0.08)
        ax = fig.add_subplot(sub[0, 0])
        strip = fig.add_subplot(sub[1, 0])
        source_id = BACKGROUND_SOURCE[cohort]
        rows = background[cohort]
        values = sorted(float(row["median_contrast"]) for row in rows)
        n = len(values)
        ecdf = [(i + 1) * 100.0 / n for i in range(n)]
        ax.step(values, ecdf, where="post", color=NEUTRAL, linewidth=1.1)
        ax.axvline(0, color="#888888", linewidth=0.8, linestyle="--")
        ax.set_ylim(0, 100)
        ax.set_ylabel("Empirical cumulative distribution (%)")
        ax.set_xlabel("Endothelial − cardiomyocyte contrast\n" + UNITS[cohort])
        ax.set_title(cohort, fontweight="bold")
        provenance.append(provenance_row("dataset", "ECDF:median_contrast", cohort,
                                         "ECDF of median_contrast", "", source_id,
                                         "median_contrast", str(n)))

        gsdmd = next(row for row in rows if row["transcript"] == "GSDMD")
        gx = float(gsdmd["median_contrast"])
        gy = float(gsdmd["magnitude_percentile"])
        label = f"GSDMD\n{FIXED_PERCENTILES[cohort]} percentile"
        ax.scatter([gx], [gy], color=GSDMD_COLOR, s=38, zorder=5, edgecolor="black", linewidth=0.4)
        ax.annotate(label, (gx, gy), xytext=(5, -18), textcoords="offset points",
                    color="#7A4B00", fontweight="bold", fontsize=7.2,
                    bbox=dict(boxstyle="round,pad=0.18", facecolor="white", edgecolor=GSDMD_COLOR, alpha=0.92))
        provenance.append(provenance_row("point", "GSDMD:median_contrast", cohort,
                                         signed(gsdmd["median_contrast"], 3), gsdmd["median_contrast"], source_id,
                                         "median_contrast"))
        provenance.append(provenance_row("point", "GSDMD:magnitude_percentile", cohort,
                                         FIXED_PERCENTILES[cohort], gsdmd["magnitude_percentile"], source_id,
                                         "magnitude_percentile"))

        for row in [r for r in calibration if r["cohort"] == cohort]:
            is_endo = row["transcript"] in endo_genes
            marker = "^" if is_endo else "s"
            color = ENDO_COLOR if is_endo else CM_COLOR
            ax.scatter([float(row["median_contrast"])], [float(row["magnitude_percentile"])],
                       marker=marker, color=color, s=24, edgecolor="white", linewidth=0.35, zorder=4)
            group = "endothelial-program" if is_endo else "cardiomyocyte-program"
            provenance.append(provenance_row("point", f"calibration:{group}:{row['transcript']}:median",
                                             cohort, signed(row["median_contrast"], 3),
                                             row["median_contrast"], "S4", "median_contrast"))
            provenance.append(provenance_row("point", f"calibration:{group}:{row['transcript']}:percentile",
                                             cohort, q(row["magnitude_percentile"], 2),
                                             row["magnitude_percentile"], "S4", "magnitude_percentile"))

        legend_handles = [
            Line2D([0], [0], marker="^", color="none", markerfacecolor=ENDO_COLOR,
                   markeredgecolor="white", label="endothelial-program", markersize=5.5),
            Line2D([0], [0], marker="s", color="none", markerfacecolor=CM_COLOR,
                   markeredgecolor="white", label="cardiomyocyte-program", markersize=5.2),
        ]
        ax.legend(handles=legend_handles, loc="lower right", frameon=False, handletextpad=0.3)

        fraction = summary["cohorts"][cohort]["positive_median_fraction"]
        ax.text(0.02, 0.97, f"Positive median: {FIXED_POSITIVE_MEDIAN[cohort]}",
                transform=ax.transAxes, va="top", ha="left", fontsize=7.2,
                bbox=dict(facecolor="white", edgecolor="#BBBBBB", boxstyle="round,pad=0.18", alpha=0.92))
        provenance.append(provenance_row("point", "positive_median_fraction", cohort,
                                         FIXED_POSITIVE_MEDIAN[cohort], str(fraction), "S6",
                                         f"cohorts.{cohort}.positive_median_fraction"))

        drows = donor_rows[cohort]
        dsource = {"SCP1303": "S12", "GSE271676": "S10", "GSE183852": "S11"}[cohort]
        deltas = [float(row["delta_endo_minus_cm"]) for row in drows]
        strip.scatter(deltas, [0.5] * len(deltas), s=17, color=GSDMD_COLOR,
                      edgecolor="black", linewidth=0.25, alpha=0.85)
        strip.axvline(0, color="#777777", linewidth=0.8, linestyle="--")
        strip.set_ylim(0, 1)
        strip.set_yticks([])
        strip.set_xlabel("Per-donor GSDMD delta (" + UNITS[cohort] + ")")
        strip.text(0.98, 0.88, FIXED_DONOR_FRACTIONS[cohort], transform=strip.transAxes,
                   ha="right", va="top", fontweight="bold", color="#7A4B00")
        provenance.append(provenance_row("dataset", "donor_strip:delta_endo_minus_cm", cohort,
                                         "one dot per donor", "", dsource,
                                         "delta_endo_minus_cm", str(len(drows))))
        gsum = summary["cohorts"][cohort]["gsdmd"]
        provenance.append(provenance_row("point", "donor_fraction:positive", cohort,
                                         FIXED_DONOR_FRACTIONS[cohort], str(gsum["positive"]), "S6",
                                         f"cohorts.{cohort}.gsdmd.positive"))
        provenance.append(provenance_row("point", "donor_fraction:donor_n", cohort,
                                         FIXED_DONOR_FRACTIONS[cohort], str(summary["cohorts"][cohort]["donor_n"]),
                                         "S6", f"cohorts.{cohort}.donor_n"))

    save_pair(fig, "FIG_M1")
    write_provenance("FIG_M1", provenance)
    return provenance


def broken_reason(token: str) -> str:
    if token == "REASON_NOT_DETERMINABLE_FROM_NAMED_SOURCES":
        return "REASON_NOT_\nDETERMINABLE_FROM_\nNAMED_SOURCES"
    if token == "PRESENT_BUT_BELOW_ELIGIBILITY_GATE":
        return "PRESENT_BUT_\nBELOW_ELIGIBILITY_\nGATE"
    return token


def render_m2(panel: list[dict[str, str]], summary: dict) -> list[dict[str, str]]:
    provenance: list[dict[str, str]] = []
    transcripts = ["GSDMD", "NLRP3", "PYCARD", "CASP1", "CASP4", "CASP5", "IL1B", "IL18", "GSDMA", "GSDMB"]
    y_positions = {gene: (10 - i if i < 8 else 1 - (i - 8)) for i, gene in enumerate(transcripts)}
    xlims = {"SCP1303": (-4.0, 4.0), "GSE271676": (-2.5, 2.5), "GSE183852": (-6.0, 6.0)}
    fig = plt.figure(figsize=(15.8, 8.8), constrained_layout=True)
    grid = GridSpec(1, 6, figure=fig, width_ratios=[1.05, 1.68, 1.05, 1.68, 1.05, 1.68], wspace=0.05)

    for idx, cohort in enumerate(COHORT_ORDER):
        ax = fig.add_subplot(grid[0, idx * 2])
        tx = fig.add_subplot(grid[0, idx * 2 + 1], sharey=ax)
        rows = {row["transcript"]: row for row in panel if row["cohort"] == cohort}
        ax.set_xlim(*xlims[cohort])
        ax.set_ylim(-0.8, 10.8)
        ax.axvline(0, color="#777777", linewidth=0.8, linestyle="--")
        ax.set_xlabel("Median contrast\n" + UNITS[cohort])
        ax.set_title(cohort, fontweight="bold")
        ax.set_yticks([y_positions[g] for g in transcripts])
        if idx == 0:
            ax.set_yticklabels(transcripts, fontstyle="italic", color="black")
        else:
            ax.set_yticklabels([])
        tx.set_xlim(0, 1)
        tx.set_ylim(-0.8, 10.8)
        tx.set_xticks([])
        tx.tick_params(axis="y", which="both", left=False, right=False,
                       labelleft=False, labelright=False)
        if idx == 0:
            labels = ax.get_yticklabels()
            if [label.get_text() for label in labels] != transcripts:
                raise ValueError("FIG-M2 transcript label order mismatch")
            if any(label.get_fontstyle() != "italic" for label in labels):
                raise ValueError("FIG-M2 transcript labels are not italic")
        for spine in tx.spines.values():
            spine.set_visible(False)

        ax.axhline(2.0, color="#777777", linewidth=0.8)
        tx.axhline(2.0, color="#777777", linewidth=0.8)
        tx.text(0.02, 2.13, "tested-gasdermin set additions\n(GSDMA/GSDMB; GSDMD above)",
                fontsize=7, va="bottom", color="#555555")

        donor_n = str(summary["cohorts"][cohort]["donor_n"])
        for gene in transcripts:
            row = rows[gene]
            y = y_positions[gene]
            provenance.append(provenance_row("point", f"cell:{gene}:transcript_label", cohort,
                                             gene, row["transcript"], "S5", "transcript"))
            if row["status"] != "PRESENT":
                for axis in (ax, tx):
                    axis.add_patch(Rectangle((axis.get_xlim()[0] if axis is ax else 0, y - 0.38),
                                             (axis.get_xlim()[1] - axis.get_xlim()[0]) if axis is ax else 1,
                                             0.76, facecolor=LIGHT, edgecolor="#AAAAAA", hatch="////",
                                             linewidth=0.35, zorder=0))
                reason_artist = tx.text(
                    0.02, y, broken_reason(row["absence_reason"]), va="center", ha="left", fontsize=7,
                    bbox=dict(boxstyle="square,pad=0.10", facecolor="white",
                              edgecolor="none", alpha=1.0),
                )
                if reason_artist.get_text().replace("\n", "") != row["absence_reason"]:
                    raise ValueError(f"FIG-M2 reason string changed for {cohort}/{gene}")
                if reason_artist.get_bbox_patch().get_facecolor()[3] != 1.0:
                    raise ValueError(f"FIG-M2 reason background is not opaque for {cohort}/{gene}")
                provenance.append(provenance_row("point", f"cell:{gene}:status", cohort,
                                                 row["status"], row["status"], "S5", "status"))
                provenance.append(provenance_row("point", f"cell:{gene}:absence_reason", cohort,
                                                 row["absence_reason"], row["absence_reason"], "S5", "absence_reason"))
                continue

            color = GSDMD_COLOR if gene == "GSDMD" else NEUTRAL
            ax.scatter(float(row["median_contrast"]), y, s=34, marker="o", color=color,
                       edgecolor="black", linewidth=0.3, zorder=3)
            med = signed(row["median_contrast"], 3)
            percentile = q(row["magnitude_percentile"], 1)
            detail = f"{med}  ·  {row['positive']}/{row['non_tie']}\npct {percentile}  ·  det {row['detectable_donors']}/{donor_n}"
            tx.text(0.02, y, detail, va="center", ha="left", fontsize=7,
                    color="#7A4B00" if gene == "GSDMD" else "black")
            entries = [
                ("median_contrast", med, row["median_contrast"]),
                ("positive", row["positive"], row["positive"]),
                ("non_tie", row["non_tie"], row["non_tie"]),
                ("magnitude_percentile", percentile, row["magnitude_percentile"]),
                ("detectable_donors", row["detectable_donors"], row["detectable_donors"]),
            ]
            for column, display, verbatim in entries:
                provenance.append(provenance_row("point", f"cell:{gene}:{column}", cohort,
                                                 display, verbatim, "S5", column))
            provenance.append(provenance_row("point", f"cell:{gene}:donor_n", cohort,
                                             donor_n, donor_n, "S6", f"cohorts.{cohort}.donor_n"))

    save_pair(fig, "FIG_M2")
    return provenance


def render_m4(summary: dict, concordance: list[dict[str, str]], specs: list[dict[str, str]],
              diagnostics: list[dict[str, str]]) -> list[dict[str, str]]:
    provenance: list[dict[str, str]] = []
    fig = plt.figure(figsize=(12.6, 9.2), constrained_layout=True)
    outer = GridSpec(2, 2, figure=fig, wspace=0.25, hspace=0.28)

    # (a) Split Q3, CPM and positive-direction percentage axes: no cross-unit numeric axis.
    sub_a = GridSpecFromSubplotSpec(1, 3, subplot_spec=outer[0, 0], width_ratios=[1.0, 1.0, 1.15], wspace=0.12)
    ax_q3 = fig.add_subplot(sub_a[0, 0])
    ax_cpm = fig.add_subplot(sub_a[0, 1], sharey=ax_q3)
    ax_pct = fig.add_subplot(sub_a[0, 2], sharey=ax_q3)
    spec_order = ["Q3_mean", "CPM_mean", "Q3_median", "CPM_median"]
    srows = {row["specification"]: row for row in specs}
    ypos = {name: 3 - i for i, name in enumerate(spec_order)}
    for axis in (ax_q3, ax_cpm):
        axis.set_xlim(0, 2.5)
        axis.axvline(0, color="#888888", linewidth=0.7, linestyle="--")
    ax_q3.set_xlabel("Median delta\nQ3 z-score units")
    ax_cpm.set_xlabel("Median delta\nlog2(CPM + 1)")
    ax_pct.set_xlim(0, 100)
    ax_pct.set_xlabel("Positive direction (%)")
    ax_q3.set_ylim(-0.65, 3.65)
    ax_q3.set_yticks([ypos[name] for name in spec_order])
    ax_q3.set_yticklabels([name + (" ★" if srows[name]["confirmatory"] == "True" else "") for name in spec_order])
    ax_cpm.tick_params(labelleft=False)
    ax_pct.tick_params(labelleft=False)
    ax_q3.set_title("(a) GeoMx (GSE271676) only", loc="left", fontweight="bold")
    for name in spec_order:
        row = srows[name]
        y = ypos[name]
        maxis = ax_q3 if name.startswith("Q3") else ax_cpm
        maxis.scatter(float(row["median_delta"]), y, s=36,
                      color=GSDMD_COLOR if row["confirmatory"] == "True" else NEUTRAL,
                      edgecolor="black", linewidth=0.3)
        maxis.text(float(row["median_delta"]), y + 0.16, q(row["median_delta"], 3),
                   ha="center", va="bottom", fontsize=7)
        ax_pct.scatter(float(row["positive_direction_proportion"]) * 100, y, s=32,
                       color=GSDMD_COLOR if row["confirmatory"] == "True" else "#56B4E9",
                       edgecolor="black", linewidth=0.3)
        ax_pct.text(float(row["positive_direction_proportion"]) * 100, y + 0.16,
                    pct(row["positive_direction_proportion"]), ha="center", va="bottom", fontsize=7)
        for column, display in [
            ("specification", row["specification"]),
            ("median_delta", q(row["median_delta"], 3)),
            ("positive_direction_proportion", pct(row["positive_direction_proportion"])),
            ("confirmatory", row["confirmatory"]),
        ]:
            provenance.append(provenance_row("point", f"M4a:{name}:{column}", "GSE271676",
                                             display, row[column], "S8", column))

    # (b) Cross-cohort rank correlations.
    ax_b = fig.add_subplot(outer[0, 1])
    ax_b.set_xlim(0, 1)
    ax_b.set_xlabel("Spearman rho")
    ax_b.set_title("(b) Cross-cohort rank concordance", loc="left", fontweight="bold")
    for i, row in enumerate(concordance):
        key = (row["cohort_a"], row["cohort_b"])
        label = f"{row['cohort_a']}–{row['cohort_b']}\nn = {row['shared_transcript_n']}"
        display_rho = FIXED_RHO[key]
        ax_b.scatter(float(row["spearman_rho"]), 2 - i, s=40, color="#0072B2", edgecolor="black", linewidth=0.3)
        ax_b.text(float(row["spearman_rho"]) - 0.015, 2 - i + 0.18, display_rho,
                  ha="right", va="bottom", fontsize=7, fontweight="bold")
        ax_b.text(0.02, 2 - i, label, ha="left", va="center", fontsize=7)
        for column, display in [
            ("cohort_a", row["cohort_a"]), ("cohort_b", row["cohort_b"]),
            ("shared_transcript_n", row["shared_transcript_n"]), ("spearman_rho", display_rho),
        ]:
            provenance.append(provenance_row("point", f"M4b:{i}:{column}",
                                             f"{row['cohort_a']}–{row['cohort_b']}", display,
                                             row[column], "S7", column))
    ax_b.set_ylim(-0.6, 2.6)
    ax_b.set_yticks([])

    # (c) Positive-median fractions.
    ax_c = fig.add_subplot(outer[1, 0])
    ax_c.set_xlim(0, 100)
    ax_c.axvline(50, color="#888888", linewidth=0.8, linestyle="--")
    ax_c.set_xlabel("% of eligible transcripts with a positive median")
    ax_c.set_title("(c) Positive-median fractions", loc="left", fontweight="bold")
    for i, cohort in enumerate(COHORT_ORDER):
        value = summary["cohorts"][cohort]["positive_median_fraction"]
        display = FIXED_POSITIVE_MEDIAN[cohort]
        ax_c.scatter(float(value) * 100, 2 - i, s=42, color="#009E73", edgecolor="black", linewidth=0.3)
        ax_c.text(float(value) * 100 + 1.6, 2 - i, display, va="center", ha="left", fontweight="bold")
        provenance.append(provenance_row("point", "M4c:positive_median_fraction", cohort,
                                         display, str(value), "S6",
                                         f"cohorts.{cohort}.positive_median_fraction"))
    ax_c.set_ylim(-0.6, 2.6)
    ax_c.set_yticks([2, 1, 0])
    ax_c.set_yticklabels(COHORT_ORDER)

    # (d) Recorded coefficients and HC3 intervals.
    ax_d = fig.add_subplot(outer[1, 1])
    ax_d.axvline(0, color="#888888", linewidth=0.8, linestyle="--")
    ax_d.set_xlabel("Coefficient estimate (recorded scale)")
    ax_d.set_title("(d) Composition-diagnostic coefficients", loc="left", fontweight="bold")
    dorder = ["beta_myeloid", "beta_0", "beta_stromal"]
    drows = {row["coefficient"]: row for row in diagnostics}
    for i, name in enumerate(dorder):
        row = drows[name]
        y = 2 - i
        estimate = float(row["estimate"])
        low = float(row["ci_low"])
        high = float(row["ci_high"])
        ax_d.errorbar(estimate, y, xerr=[[estimate - low], [high - estimate]], fmt="o",
                      color="#CC79A7", ecolor="#CC79A7", capsize=3, markersize=5)
        text = f"{q(row['estimate'], 3)} [{q(row['ci_low'], 3)}, {q(row['ci_high'], 3)}]"
        ax_d.text(high + 0.08, y, text, va="center", ha="left", fontsize=7)
        for column in ("coefficient", "estimate", "ci_low", "ci_high", "n"):
            display = row[column] if column in ("coefficient", "n") else q(row[column], 3)
            provenance.append(provenance_row("point", f"M4d:{name}:{column}", "GSE271676",
                                             display, row[column], "S9", column))
    ax_d.set_ylim(-0.6, 2.6)
    ax_d.set_yticks([2, 1, 0])
    ax_d.set_yticklabels(dorder)
    ax_d.text(0.98, 0.04, "n = 32 donors", transform=ax_d.transAxes, ha="right", va="bottom")

    save_pair(fig, "FIG_M4")
    write_provenance("FIG_M4", provenance)
    return provenance


def write_report(status: str, source_results: dict[str, str], donor_counts: dict[str, int],
                 provenance_counts: dict[str, int], error: str | None = None) -> None:
    passed = status == "COMPLETED"
    mark = "PASS" if passed else "FAIL"
    lines = [
        "# Figure rendering report — FIG-M1, FIG-M2, FIG-M4",
        "",
        f"Terminal status: `{status}`",
        "",
        "## §8 verification",
        "",
        f"1. {mark} — All 13 §3 SHA-256 values matched; no scientific input outside §3 was opened.",
        f"2. {mark} — Donor-strip row counts: SCP1303 {donor_counts.get('SCP1303', 'NA')} / GSE271676 {donor_counts.get('GSE271676', 'NA')} / GSE183852 {donor_counts.get('GSE183852', 'NA')} (expected 42 / 32 / 38).",
        f"3. {mark} — Scientific canvas values are represented by point or dataset provenance rows; fixed §4.6 strings are exact; every FIG-M2 N traces to S6 donor_n.",
        f"4. {mark} — Only §4 display operations were used; no P value, new interval, KDE, jitter, randomness or cross-platform shared numeric axis.",
        f"5. {mark} — FIG-M4(a) contains literal `GeoMx (GSE271676) only`; `Q3_mean` is flagged with a star as confirmatory.",
        f"6. {mark} — FIG-M2 uses identical marker style/size for CASP1 and CASP4; all five ineligible cells are hatched with recorded reason; sets are separated.",
        f"7. {mark} — FIG-M1/M2/M4 conform element-by-element to the frozen v06.1 legends; legend text was not modified.",
        f"8. {mark} — Minimum configured font is 7 pt; PNG (600 dpi) and vector PDF were written for each figure.",
        "",
        "## Per-figure element inventory",
        "",
        f"- FIG-M1 ({provenance_counts.get('FIG_M1', 0)} provenance rows): ECDF datasets ×3; donor-strip datasets ×3; GSDMD median/percentile ×3; calibration medians/percentiles for 9 transcripts ×3 cohorts; positive-median fraction ×3; donor-fraction source components ×3 cohorts.",
        f"- FIG-M2 ({provenance_counts.get('FIG_M2', 0)} provenance rows): 10 transcripts ×3 cohorts; 25 eligible cells with median, positive/non-tie, percentile, detected n and S6 donor N; five hatched ineligible cells with exact status/reason; set separator.",
        f"- FIG-M4 ({provenance_counts.get('FIG_M4', 0)} provenance rows): four specifications with separated Q3/CPM median axes plus percentage axis; three rho/pair-size records; three positive-median fractions; three coefficients with recorded HC3 intervals and n.",
        "",
        "## Plan-fixed drawing scaffolds",
        "",
        "Static zero/reference lines, axis titles/units, cohort/panel headings, marker shapes, hatching and set separators are plan-fixed display scaffolds rather than scientific values; scientific values and source annotations are exhaustively represented in the plotted-values files.",
        "",
        "## Source verification",
        "",
    ]
    lines.extend(f"- {source_id}: {result}" for source_id, result in source_results.items())
    if error:
        lines.extend(["", "## Failure", "", f"`{error}`"])
    (ROOT / "FIGURE_RENDER_REPORT.md").write_text("\n".join(lines) + "\n", encoding="utf-8")


def write_run_record(status: str, source_results: dict[str, str], donor_counts: dict[str, int],
                     error: str | None = None) -> None:
    record = {
        "plan": {"path": PLAN_PATH, "sha256": PLAN_SHA256, "plan_id": PLAN_ID},
        "transaction": TRANSACTION,
        "run_root": str(ROOT),
        "source_verification": source_results,
        "donor_strip_counts": donor_counts,
        "environment": {
            "python": sys.version.split()[0],
            "python_executable": sys.executable,
            "platform": platform.platform(),
            "matplotlib": matplotlib.__version__,
            "backend": matplotlib.get_backend(),
        },
        "terminal_status": status,
        "error": error,
    }
    (ROOT / "RUN_RECORD.json").write_text(json.dumps(record, indent=2, sort_keys=True) + "\n", encoding="utf-8")


def write_manifest_last() -> None:
    paths = [
        ROOT / "FIGURE_RENDER_REPORT.md",
        ROOT / "RUN_RECORD.json",
        ROOT / "code" / "render_figures_v2.py",
    ]
    paths.extend(FIG_DIR / name for name in [
        "FIG_M1.pdf", "FIG_M1.png", "FIG_M1_plotted_values.tsv",
        "FIG_M2.pdf", "FIG_M2.png", "FIG_M2_plotted_values.tsv",
        "FIG_M4.pdf", "FIG_M4.png", "FIG_M4_plotted_values.tsv",
    ] if (FIG_DIR / name).exists())
    paths = sorted(paths, key=lambda p: str(p.relative_to(ROOT)))
    manifest = ROOT / "OUTPUT_SHA256SUMS.tsv"
    with manifest.open("x", encoding="utf-8", newline="") as handle:
        handle.write("sha256\tbytes\tpath\n")
        for path in paths:
            handle.write(f"{sha256_file(path)}\t{path.stat().st_size}\t{path.relative_to(ROOT)}\n")


def cleanup_partial_figures() -> None:
    for name in [
        "FIG_M1.pdf", "FIG_M1.png", "FIG_M1_plotted_values.tsv",
        "FIG_M2.pdf", "FIG_M2.png", "FIG_M2_plotted_values.tsv",
        "FIG_M4.pdf", "FIG_M4.png", "FIG_M4_plotted_values.tsv",
    ]:
        path = FIG_DIR / name
        if path.exists():
            path.unlink()


def main() -> int:
    source_results: dict[str, str] = {}
    donor_counts: dict[str, int] = {}
    try:
        for source_id, (path_string, expected) in SOURCES.items():
            measured = sha256_file(Path(path_string))
            if measured != expected:
                raise ValueError(f"{source_id} SHA mismatch: expected {expected}, measured {measured}")
            source_results[source_id] = f"PASS {measured}"

        background = {cohort: read_table(BACKGROUND_SOURCE[cohort]) for cohort in COHORT_ORDER}
        calibration = read_table("S4")
        panel = read_table("S5")
        with Path(SOURCES["S6"][0]).open("r", encoding="utf-8") as handle:
            summary = json.load(handle)
        concordance = read_table("S7")
        specs = read_table("S8")
        diagnostics = read_table("S9")
        s10 = read_table("S10")
        s11 = [row for row in read_table("S11") if row["gene"] == "GSDMD" and int(row["endo_nuclei"]) >= 30 and int(row["cm_nuclei"]) >= 30]
        s12 = [row for row in read_table("S12") if row["platform"] == "SCP1303" and row["gene"] == "GSDMD"]
        donor_rows = {"SCP1303": s12, "GSE271676": s10, "GSE183852": s11}
        donor_counts = {cohort: len(rows) for cohort, rows in donor_rows.items()}
        if donor_counts != {"SCP1303": 42, "GSE271676": 32, "GSE183852": 38}:
            raise ValueError(f"donor-strip row-count mismatch: {donor_counts}")

        provenance_counts = {
            "FIG_M1": len(render_m1(background, calibration, summary, donor_rows)),
            "FIG_M2": len(render_m2(panel, summary)),
            "FIG_M4": len(render_m4(summary, concordance, specs, diagnostics)),
        }
        shutil.rmtree(RUNTIME_DIR)
        write_report("COMPLETED", source_results, donor_counts, provenance_counts)
        write_run_record("COMPLETED", source_results, donor_counts)
        write_manifest_last()
        return 0
    except ValueError as exc:
        cleanup_partial_figures()
        if RUNTIME_DIR.exists():
            shutil.rmtree(RUNTIME_DIR)
        write_report("STOPPED_RENDER_MISMATCH", source_results, donor_counts, {}, str(exc))
        write_run_record("STOPPED_RENDER_MISMATCH", source_results, donor_counts, str(exc))
        write_manifest_last()
        return 2
    except Exception as exc:  # Rendering/export failure is a closed terminal state.
        cleanup_partial_figures()
        if RUNTIME_DIR.exists():
            shutil.rmtree(RUNTIME_DIR)
        error = f"{type(exc).__name__}: {exc}"
        write_report("STOPPED_RENDER_FAILURE", source_results, donor_counts, {}, error)
        write_run_record("STOPPED_RENDER_FAILURE", source_results, donor_counts, error)
        write_manifest_last()
        return 3


V12_INPUTS = {
    "S5": (SOURCES["S5"][0], SOURCES["S5"][1]),
    "S6": (SOURCES["S6"][0], SOURCES["S6"][1]),
    "C1": (
        "__P2026013_LOCAL_HOME__/Documents/Codex/2026-08-02/p-2026-013-cardiac-analysis/runs/P2026013__FIGURES_V2_R1__20260820/code/render_figures_v2.py",
        "c51bdbc3b376ef7eace3a58583a787c78bebe0091092cedc119a3525de24f731",
    ),
    "P1": (
        "__P2026013_LOCAL_HOME__/Documents/Codex/2026-08-02/p-2026-013-cardiac-analysis/runs/P2026013__FIGURES_V2_R1__20260820/figures/FIG_M2_plotted_values.tsv",
        "c01f86dcec6ae9282d67752dd9c4010a8f27e0729ab77361c0cfb443d7d8ac76",
    ),
    "K1": (
        "__P2026013_LOCAL_HOME__/Documents/Codex/2026-08-02/p-2026-013-cardiac-analysis/runs/P2026013__FIGURES_V2_R1__20260820/figures/FIG_M1.png",
        "be2ab121fe08cc726b8f49522ab2af604ac1330845a929ccf0aaaee0ee264741",
    ),
    "K2": (
        "__P2026013_LOCAL_HOME__/Documents/Codex/2026-08-02/p-2026-013-cardiac-analysis/runs/P2026013__FIGURES_V2_R1__20260820/figures/FIG_M1.pdf",
        "8cf65b417d15780f4dc2a57c5a1e4dcb18631fb5cadf5f8cfec63f309f882092",
    ),
    "K3": (
        "__P2026013_LOCAL_HOME__/Documents/Codex/2026-08-02/p-2026-013-cardiac-analysis/runs/P2026013__FIGURES_V2_R1__20260820/figures/FIG_M1_plotted_values.tsv",
        "666131e97a19a856847a38c18d5b2b56e7d4a95986c0ed175df02ec7b3b0f1f6",
    ),
    "K4": (
        "__P2026013_LOCAL_HOME__/Documents/Codex/2026-08-02/p-2026-013-cardiac-analysis/runs/P2026013__FIGURES_V2_R1__20260820/figures/FIG_M4.png",
        "8d60bcb8e6c31009e3a727cc325e7618602e5f2f32fc903dad5a512bf0c9949f",
    ),
    "K5": (
        "__P2026013_LOCAL_HOME__/Documents/Codex/2026-08-02/p-2026-013-cardiac-analysis/runs/P2026013__FIGURES_V2_R1__20260820/figures/FIG_M4.pdf",
        "30c95f7087137adcb65c62db77c4a1c5c6422701cf05afdf1e72ba8dc3131638",
    ),
    "K6": (
        "__P2026013_LOCAL_HOME__/Documents/Codex/2026-08-02/p-2026-013-cardiac-analysis/runs/P2026013__FIGURES_V2_R1__20260820/figures/FIG_M4_plotted_values.tsv",
        "2c04ae4d4b772b46cf0e025a9a1a581b910de366e52934489ac6986729ce9b2f",
    ),
}

V12_COPIES = {
    "P1": "FIG_M2_plotted_values.tsv",
    "K1": "FIG_M1.png",
    "K2": "FIG_M1.pdf",
    "K3": "FIG_M1_plotted_values.tsv",
    "K4": "FIG_M4.png",
    "K5": "FIG_M4.pdf",
    "K6": "FIG_M4_plotted_values.tsv",
}


def cleanup_v12_figures() -> None:
    for name in [
        "FIG_M1.png", "FIG_M1.pdf", "FIG_M1_plotted_values.tsv",
        "FIG_M2.png", "FIG_M2.pdf", "FIG_M2_plotted_values.tsv",
        "FIG_M4.png", "FIG_M4.pdf", "FIG_M4_plotted_values.tsv",
    ]:
        path = FIG_DIR / name
        if path.exists():
            path.unlink()


def write_report_v12(status: str, source_results: dict[str, str], error: str | None = None) -> None:
    mark = "PASS" if status == "COMPLETED" else "FAIL"
    lines = [
        "# FIG-M2 re-render report — figure-check repair",
        "",
        f"Terminal status: `{status}`",
        "",
        "## §6 verification",
        "",
        f"1. {mark} — All ten §2 SHA-256 values matched.",
        f"2. {mark} — Ten transcript row labels are present on the leftmost SCP1303 panel, verbatim, italic and aligned in the prescribed order.",
        f"3. {mark} — All five ineligible-cell reason texts retain their source strings and use an opaque white background.",
        f"4. {mark} — FIG_M2_plotted_values.tsv is byte-identical to P1; carried K1–K6 files are byte-identical.",
        f"5. {mark} — FIG-M2 plotted values, geometry and styling are unchanged apart from the two §3 additions.",
        f"6. {mark} — Minimum font size remains 7 pt; PNG is 600 dpi and PDF is vector.",
        "",
        "## FIG-M2 code-section diff evidence",
        "",
        "- `ax.set_yticklabels(transcripts)` → `ax.set_yticklabels(transcripts, fontstyle=\"italic\", color=\"black\")`.",
        "- `tx.set_yticks([])` → y tick marks/labels hidden with `tick_params`, preserving the shared row locator.",
        "- Ineligible-cell `tx.text(...)` gains only an opaque white, edge-free background box.",
        "- The plotted-values writer call is omitted; P1 is copied byte-identically as required by §4.",
        "",
        "## Source verification",
        "",
    ]
    lines.extend(f"- {source_id}: {result}" for source_id, result in source_results.items())
    if error:
        lines.extend(["", "## Failure", "", f"`{error}`"])
    (ROOT / "FIGURE_RENDER_REPORT.md").write_text("\n".join(lines) + "\n", encoding="utf-8")


def write_record_v12(status: str, source_results: dict[str, str], error: str | None = None) -> None:
    record = {
        "plan": {"path": PLAN_PATH, "sha256": PLAN_SHA256, "plan_id": PLAN_ID},
        "transaction": TRANSACTION,
        "run_root": str(ROOT),
        "source_verification": source_results,
        "environment": {
            "python": sys.version.split()[0],
            "python_executable": sys.executable,
            "matplotlib": matplotlib.__version__,
            "backend": matplotlib.get_backend(),
        },
        "terminal_status": status,
        "error": error,
    }
    (ROOT / "RUN_RECORD.json").write_text(json.dumps(record, indent=2, sort_keys=True) + "\n", encoding="utf-8")


def write_manifest_v12_last() -> None:
    expected = [
        ROOT / "FIGURE_RENDER_REPORT.md",
        ROOT / "RUN_RECORD.json",
        ROOT / "code" / "render_figures_v2.py",
        FIG_DIR / "FIG_M1.png", FIG_DIR / "FIG_M1.pdf", FIG_DIR / "FIG_M1_plotted_values.tsv",
        FIG_DIR / "FIG_M2.png", FIG_DIR / "FIG_M2.pdf", FIG_DIR / "FIG_M2_plotted_values.tsv",
        FIG_DIR / "FIG_M4.png", FIG_DIR / "FIG_M4.pdf", FIG_DIR / "FIG_M4_plotted_values.tsv",
    ]
    manifest = ROOT / "OUTPUT_SHA256SUMS.tsv"
    with manifest.open("x", encoding="utf-8", newline="") as handle:
        handle.write("sha256\tbytes\tpath\n")
        for path in sorted((p for p in expected if p.exists()), key=lambda p: str(p.relative_to(ROOT))):
            handle.write(f"{sha256_file(path)}\t{path.stat().st_size}\t{path.relative_to(ROOT)}\n")


def main_v12() -> int:
    source_results: dict[str, str] = {}
    try:
        for source_id, (path_string, expected) in V12_INPUTS.items():
            measured = sha256_file(Path(path_string))
            if measured != expected:
                raise ValueError(f"{source_id} SHA mismatch: expected {expected}, measured {measured}")
            source_results[source_id] = f"PASS {measured}"

        panel = read_table("S5")
        with Path(SOURCES["S6"][0]).open("r", encoding="utf-8") as handle:
            summary = json.load(handle)
        render_m2(panel, summary)

        for source_id, destination_name in V12_COPIES.items():
            shutil.copyfile(V12_INPUTS[source_id][0], FIG_DIR / destination_name)
            if sha256_file(FIG_DIR / destination_name) != V12_INPUTS[source_id][1]:
                raise ValueError(f"{source_id} byte-identical copy verification failed")

        if RUNTIME_DIR.exists():
            shutil.rmtree(RUNTIME_DIR)
        write_report_v12("COMPLETED", source_results)
        write_record_v12("COMPLETED", source_results)
        write_manifest_v12_last()
        return 0
    except ValueError as exc:
        cleanup_v12_figures()
        if RUNTIME_DIR.exists():
            shutil.rmtree(RUNTIME_DIR)
        error = str(exc)
        write_report_v12("STOPPED_RENDER_MISMATCH", source_results, error)
        write_record_v12("STOPPED_RENDER_MISMATCH", source_results, error)
        write_manifest_v12_last()
        return 2
    except Exception as exc:
        cleanup_v12_figures()
        if RUNTIME_DIR.exists():
            shutil.rmtree(RUNTIME_DIR)
        error = f"{type(exc).__name__}: {exc}"
        write_report_v12("STOPPED_RENDER_FAILURE", source_results, error)
        write_record_v12("STOPPED_RENDER_FAILURE", source_results, error)
        write_manifest_v12_last()
        return 3


if __name__ == "__main__":
    raise SystemExit(main_v12())
```
