## Supplementary Software 1 for "*IL18* and pyroptosis-related genes show contrasting expression in human cardiac pericytes and endothelial cells": figure1_gsdmd_waterfall.py

```
#!/usr/bin/env python3
"""Render Figure 1: three-cohort donor waterfall of GSDMD Endo-CM delta.

Provenance
----------
Transaction: P2026013-FIG12R-B1-20260812
Plan: __P2026013_LOCAL_HOME__/Documents/Codex/plans/
      plan_P2026013_FIG12_REBUILD_v1.1_20260812.md
Plan SHA-256: 0b4b74f6054da39b35a59c28b0fc86fb62afb0aa2001bec868d4f56266099d76
PLAN_ID: P2026013-FIG12R-B1-V11-20260812
Generation date: 2026-08-12

Summary inputs (displayed median, exact 95% CI, counts, and P values):
1. GSE271676 a1_exact_inference.csv
   SHA-256 3eff0062089f7c8de2aacafa889d656dcd81845e7b81f47c98e7f26cc83bcea2
2. SCP1303 SCP1303_scientific_summary.json, b1 object
   SHA-256 d62a0a2f20b8820d1f38b4dfc35922be9e776623d4e1bc00072e171fed9eaa5d
3. GSE183852 primary_inference.tsv, gene=GSDMD and status=EVALUABLE
   SHA-256 6dde8869a52306a0d965a9d0bbd18d88298887defecc735a960e5598e8a30519

Donor-level inputs (display values only; identifiers are never output):
4. GSE271676 a1_donor_level_primary.csv, existing delta_endo_minus_cm
   SHA-256 a5eabdbaa6e16b24be465fb2aca2966c67a1e387baabad67f9fed881e4e8f6ae
5. SCP1303 Table_S2_SCP1303_donor_pseudobulk.csv, existing
   difference_endo_minus_cm
   SHA-256 6def4c58c36a530b3a3e7b8e236cacef12076d050745e553d1989562c0939be5
6. GSE183852 primary_donor_deltas.tsv, gene=GSDMD, existing
   delta_endo_minus_cm
   SHA-256 8b76b15a800c3d03e2c315219eb5c2e40bca2a782984e465916de3b4583af350

The only transformations are descending display sort and an undisplayed median
integrity check against each pinned summary (absolute tolerance 1e-6). No new
inferential statistic is calculated.
"""

from __future__ import annotations

import csv
import hashlib
import json
import math
import os
from pathlib import Path
import statistics
import sys


RUN_ROOT = Path(
    "__P2026013_LOCAL_HOME__/Documents/Codex/2026-08-02/"
    "p-2026-013-cardiac-analysis/runs/P2026013__CB_FIG12_REBUILD__20260812"
)
RUNTIME = RUN_ROOT / "runtime"
os.environ["PYTHONDONTWRITEBYTECODE"] = "1"
os.environ["MPLCONFIGDIR"] = str(RUNTIME / "mplconfig")
os.environ["TMPDIR"] = str(RUNTIME / "tmp")
sys.dont_write_bytecode = True

import matplotlib.pyplot as plt
from matplotlib import font_manager


ASSETS = Path("__P2026013_LOCAL_HOME__/.claude/skills/figure-draft/assets")
sys.path.insert(0, str(ASSETS))
from helpers import add_panel_label, apply_house_style, create_figure, export_figure


INPUT_1 = Path(
    "__P2026013_LOCAL_HOME__/Projects/解析/Cardiac_Analysis/runs/"
    "manuscript_validation/2026-08-03/P2026013-GSE271676-I1-20260803/"
    "results/a1_exact_inference.csv"
)
INPUT_2 = Path(
    "__P2026013_LOCAL_HOME__/Projects/解析/Cardiac_Analysis/manuscript/"
    "scientific_reports/v01_20260804/supplementary/"
    "SCP1303_scientific_summary.json"
)
INPUT_3 = Path(
    "__P2026013_LOCAL_HOME__/Documents/Codex/2026-08-02/"
    "p-2026-013-cardiac-analysis/runs/"
    "P2026013__GSE183852_INTEGRATED_REPLICATION__20260807/results/"
    "primary_inference.tsv"
)
INPUT_4 = Path(
    "__P2026013_LOCAL_HOME__/Projects/解析/Cardiac_Analysis/runs/"
    "manuscript_validation/2026-08-03/P2026013-GSE271676-I1-20260803/"
    "results/a1_donor_level_primary.csv"
)
INPUT_5 = Path(
    "__P2026013_LOCAL_HOME__/Projects/解析/Cardiac_Analysis/manuscript/"
    "scientific_reports/v01_20260804/supplementary/"
    "Table_S2_SCP1303_donor_pseudobulk.csv"
)
INPUT_6 = Path(
    "__P2026013_LOCAL_HOME__/Documents/Codex/2026-08-02/"
    "p-2026-013-cardiac-analysis/runs/"
    "P2026013__GSE183852_INTEGRATED_REPLICATION__20260807/results/"
    "primary_donor_deltas.tsv"
)
EXPECTED_SHA256 = {
    INPUT_1: "3eff0062089f7c8de2aacafa889d656dcd81845e7b81f47c98e7f26cc83bcea2",
    INPUT_2: "d62a0a2f20b8820d1f38b4dfc35922be9e776623d4e1bc00072e171fed9eaa5d",
    INPUT_3: "6dde8869a52306a0d965a9d0bbd18d88298887defecc735a960e5598e8a30519",
    INPUT_4: "a5eabdbaa6e16b24be465fb2aca2966c67a1e387baabad67f9fed881e4e8f6ae",
    INPUT_5: "6def4c58c36a530b3a3e7b8e236cacef12076d050745e553d1989562c0939be5",
    INPUT_6: "8b76b15a800c3d03e2c315219eb5c2e40bca2a782984e465916de3b4583af350",
}
OUTPUT_DIR = RUN_ROOT / "figures"
OUTPUT_STEM = "fig1_gsdmd_waterfall_candidate_v002"
GSDMD_COLOR = "#E69F00"


def sha256(path: Path) -> str:
    digest = hashlib.sha256()
    with path.open("rb") as handle:
        for chunk in iter(lambda: handle.read(1024 * 1024), b""):
            digest.update(chunk)
    return digest.hexdigest()


def require_file(path: Path, expected: str) -> None:
    if path.is_symlink() or not path.is_file():
        raise RuntimeError(f"input is not a regular non-symlink file: {path}")
    measured = sha256(path)
    if measured != expected:
        raise RuntimeError(
            f"input SHA-256 mismatch: {path}; expected={expected}; measured={measured}"
        )


def read_csv(path: Path, delimiter: str = ",") -> tuple[list[str], list[dict[str, str]]]:
    with path.open("r", encoding="utf-8", newline="") as handle:
        reader = csv.DictReader(handle, delimiter=delimiter)
        columns = list(reader.fieldnames or [])
        rows = list(reader)
    return columns, rows


def finite_vector(rows: list[dict[str, str]], column: str) -> list[float]:
    values = [float(row[column]) for row in rows]
    if not values or any(not math.isfinite(value) for value in values):
        raise RuntimeError(f"non-finite or empty donor vector: {column}")
    return values


def load_data() -> list[dict[str, object]]:
    for path, expected in EXPECTED_SHA256.items():
        require_file(path, expected)

    c1, r1 = read_csv(INPUT_1)
    required_1 = {
        "n", "ties", "S", "median", "exact_sign_test_p",
        "exact_median_ci_low", "exact_median_ci_high",
    }
    if len(r1) != 1 or not required_1.issubset(c1):
        raise RuntimeError("input 1 schema/row-count guard failed")
    s1 = r1[0]

    parsed_2 = json.loads(INPUT_2.read_text(encoding="utf-8"))
    if set(parsed_2).isdisjoint({"b1"}) or not isinstance(parsed_2["b1"], dict):
        raise RuntimeError("input 2 b1 object is missing")
    s2 = parsed_2["b1"]
    required_2 = {
        "n", "ties", "n_eff", "positive_count", "median_difference",
        "exact_sign_test_p", "exact_median_ci_low", "exact_median_ci_high",
    }
    if not required_2.issubset(s2):
        raise RuntimeError("input 2 b1 schema guard failed")

    c3, r3 = read_csv(INPUT_3, "\t")
    required_3 = {
        "gene", "status", "n", "positive_n", "negative_n", "tie_n",
        "median", "median_ci_low", "median_ci_high", "p_value", "holm_p_fixed2",
    }
    if not required_3.issubset(c3):
        raise RuntimeError("input 3 schema guard failed")
    selected_3 = [r for r in r3 if r["gene"] == "GSDMD" and r["status"] == "EVALUABLE"]
    if len(selected_3) != 1:
        raise RuntimeError("input 3 requires one evaluable GSDMD row")
    s3 = selected_3[0]

    c4, r4 = read_csv(INPUT_4)
    if not {"donor_id", "delta_endo_minus_cm"}.issubset(c4):
        raise RuntimeError("input 4 schema guard failed")
    if len(r4) != 32 or len({r["donor_id"] for r in r4}) != 32:
        raise RuntimeError("input 4 donor-count/key guard failed")
    v4 = finite_vector(r4, "delta_endo_minus_cm")

    c5, r5 = read_csv(INPUT_5)
    if not {"donor_pseudonym", "difference_endo_minus_cm"}.issubset(c5):
        raise RuntimeError("input 5 schema guard failed")
    if len(r5) != 42 or len({r["donor_pseudonym"] for r in r5}) != 42:
        raise RuntimeError("input 5 donor-count/key guard failed")
    v5 = finite_vector(r5, "difference_endo_minus_cm")

    c6, r6 = read_csv(INPUT_6, "\t")
    exact_6 = [
        "donor_id", "disease", "gene", "endo_nuclei", "cm_nuclei",
        "endo_log2_cpm_plus_1", "cm_log2_cpm_plus_1", "delta_endo_minus_cm",
    ]
    if c6 != exact_6:
        raise RuntimeError("input 6 exact schema guard failed")
    gsdmd_6 = [r for r in r6 if r["gene"] == "GSDMD"]
    if len(gsdmd_6) != 38 or len({r["donor_id"] for r in gsdmd_6}) != 38:
        raise RuntimeError("input 6 GSDMD donor-count/key guard failed")
    v6 = finite_vector(gsdmd_6, "delta_endo_minus_cm")

    summaries = [
        {
            "cohort": "GSE271676", "unit": "Q3 z-score units", "values": v4,
            "n": int(s1["n"]), "positive": int(s1["S"]),
            "median": float(s1["median"]), "lo": float(s1["exact_median_ci_low"]),
            "hi": float(s1["exact_median_ci_high"]), "p": float(s1["exact_sign_test_p"]),
            "p_label": "P",
        },
        {
            "cohort": "SCP1303", "unit": "log2(CPM+1)", "values": v5,
            "n": int(s2["n"]), "positive": int(s2["positive_count"]),
            "median": float(s2["median_difference"]),
            "lo": float(s2["exact_median_ci_low"]), "hi": float(s2["exact_median_ci_high"]),
            "p": float(s2["exact_sign_test_p"]), "p_label": "P",
        },
        {
            "cohort": "GSE183852", "unit": "log2(CPM+1)", "values": v6,
            "n": int(s3["n"]), "positive": int(s3["positive_n"]),
            "median": float(s3["median"]), "lo": float(s3["median_ci_low"]),
            "hi": float(s3["median_ci_high"]), "p": float(s3["holm_p_fixed2"]),
            "p_label": "Holm P",
        },
    ]
    expected = [(32, 27, 5), (42, 42, 0), (38, 38, 0)]
    for row, (n, positive, negative) in zip(summaries, expected):
        values = list(row["values"])
        if row["n"] != n or len(values) != n or row["positive"] != positive:
            raise RuntimeError(f"fixed count guard failed for {row['cohort']}")
        if sum(value > 0 for value in values) != positive or sum(value < 0 for value in values) != negative:
            raise RuntimeError(f"fixed direction guard failed for {row['cohort']}")
        if abs(statistics.median(values) - float(row["median"])) > 1e-6:
            raise RuntimeError(f"undisplayed median integrity check failed for {row['cohort']}")
        if not float(row["lo"]) <= float(row["median"]) <= float(row["hi"]):
            raise RuntimeError(f"median/CI order guard failed for {row['cohort']}")
    return summaries


def fmt(value: float) -> str:
    return f"{value:.4g}"


def render() -> list[Path]:
    rows = load_data()
    apply_house_style(journal=None)
    resolved_font = Path(font_manager.findfont("Arial", fallback_to_default=True)).name
    if "DejaVu" in resolved_font:
        raise RuntimeError(f"candidate font fell back to disallowed font: {resolved_font}")

    fig, outer = create_figure(layout="double", n_rows=1, n_cols=3, wspace=0.32, journal=None)
    fig.subplots_adjust(left=0.075, right=0.985, bottom=0.16, top=0.94)
    for index, (label, row) in enumerate(zip("ABC", rows)):
        cell = outer[0, index].subgridspec(2, 1, height_ratios=[0.18, 0.82], hspace=0.03)
        note = fig.add_subplot(cell[0, 0])
        ax = fig.add_subplot(cell[1, 0])
        note.set_axis_off()
        note.text(-0.10, 0.98, label, transform=note.transAxes, ha="left", va="top",
                  fontsize=12, fontweight="bold")
        note.text(0.50, 0.94, str(row["cohort"]), transform=note.transAxes,
                  ha="center", va="top", fontsize=9, fontweight="bold")
        values = sorted((float(v) for v in row["values"]), reverse=True)
        x = range(1, len(values) + 1)
        ax.axhline(0.0, color="#777777", linewidth=0.8, linestyle="--", zorder=1)
        ax.axhspan(float(row["lo"]), float(row["hi"]), color=GSDMD_COLOR, alpha=0.12, zorder=0)
        ax.axhline(float(row["median"]), color="#222222", linewidth=1.25, zorder=3)
        ax.bar(x, values, width=0.84, color=GSDMD_COLOR, edgecolor=GSDMD_COLOR,
               linewidth=0.25, alpha=0.78, zorder=2)
        ax.set_xlim(0.2, len(values) + 0.8)
        y_min = min(min(values), 0.0)
        y_max = max(values)
        pad = max(0.15, (y_max - y_min) * 0.08)
        ax.set_ylim(y_min - pad, y_max + pad)
        ax.set_xticks([])
        ax.set_xlabel("Donors (sorted by delta)", labelpad=7)
        ax.set_ylabel(f"Endo-CM delta\n({row['unit']})")
        ax.grid(axis="y", color="#E6E6E6", linewidth=0.5, zorder=0)
        ax.set_axisbelow(True)
        annotation = (
            f"n={row['n']}; +{row['positive']}/{row['n']}\n"
            f"{row['p_label']}={fmt(float(row['p']))}\n"
            f"median {fmt(float(row['median']))} "
            f"[{fmt(float(row['lo']))}, {fmt(float(row['hi']))}]"
        )
        note.text(0.50, 0.05, annotation, transform=note.transAxes, ha="center", va="bottom",
                  fontsize=7, linespacing=1.18)

    outputs = export_figure(fig, OUTPUT_STEM, OUTPUT_DIR, lane="candidate", journal=None)
    plt.close(fig)
    print(
        "figure1_guard_pass: donors=32/42/38; positive=27/42/38; "
        "negative=5/0/0; donor_identifiers_output=0; "
        f"resolved_font={resolved_font}"
    )
    return outputs


if __name__ == "__main__":
    render()
```
