## Supplementary Software 1 for "*IL18* and pyroptosis-related genes show contrasting expression in human cardiac pericytes and endothelial cells": figure2_gse183852_slopes_deltas.py

```
#!/usr/bin/env python3
"""Render Figure 2: GSE183852 paired slopes and donor deltas.

Provenance
----------
Transaction: P2026013-FIG12R-B1-20260812
Plan: __P2026013_LOCAL_HOME__/Documents/Codex/plans/
      plan_P2026013_FIG12_REBUILD_v1.1_20260812.md
Plan SHA-256: 0b4b74f6054da39b35a59c28b0fc86fb62afb0aa2001bec868d4f56266099d76
PLAN_ID: P2026013-FIG12R-B1-V11-20260812
Generation date: 2026-08-12

Input 6 (sole donor-level table):
  __P2026013_LOCAL_HOME__/Documents/Codex/2026-08-02/
  p-2026-013-cardiac-analysis/runs/
  P2026013__GSE183852_INTEGRATED_REPLICATION__20260807/results/
  primary_donor_deltas.tsv
  SHA-256: 8b76b15a800c3d03e2c315219eb5c2e40bca2a782984e465916de3b4583af350
  Used columns: donor_id, gene, endo_log2_cpm_plus_1,
  cm_log2_cpm_plus_1, delta_endo_minus_cm.
  Filter: gene in {GSDMD, CASP4}; no donor-row exclusion. The disease column is
  schema-checked only and is never selected, grouped, sorted, annotated, or output.

Input 3 (fixed summaries only):
  __P2026013_LOCAL_HOME__/Documents/Codex/2026-08-02/
  p-2026-013-cardiac-analysis/runs/
  P2026013__GSE183852_INTEGRATED_REPLICATION__20260807/results/
  primary_inference.tsv
  SHA-256: 6dde8869a52306a0d965a9d0bbd18d88298887defecc735a960e5598e8a30519
  Used columns: gene, status, n, positive_n, negative_n, tie_n, median,
  median_ci_low, median_ci_high, holm_p_fixed2.
  Filter: gene in {GSDMD, CASP4} and status == EVALUABLE.

All displayed summaries are copied from input 3. The only statistic computed is
an undisplayed median integrity check against input 3 (tolerance 1e-6). Panel C
display jitter uses numpy.default_rng(42). No new inference is performed.
"""

from __future__ import annotations

import csv
import hashlib
import math
import os
from pathlib import Path
import sys


RUN_ROOT = Path(
    "__P2026013_LOCAL_HOME__/Documents/Codex/2026-08-02/"
    "p-2026-013-cardiac-analysis/runs/"
    "P2026013__CB_FIG12_REBUILD__20260812"
)
RUNTIME = RUN_ROOT / "runtime"
os.environ["PYTHONDONTWRITEBYTECODE"] = "1"
os.environ["MPLCONFIGDIR"] = str(RUNTIME / "mplconfig")
os.environ["TMPDIR"] = str(RUNTIME / "tmp")
sys.dont_write_bytecode = True

import matplotlib.pyplot as plt
from matplotlib import font_manager
import numpy as np


ASSETS = Path("__P2026013_LOCAL_HOME__/.claude/skills/figure-draft/assets")
sys.path.insert(0, str(ASSETS))
from helpers import add_panel_label, apply_house_style, create_figure, export_figure


INPUT_SUMMARY = Path(
    "__P2026013_LOCAL_HOME__/Documents/Codex/2026-08-02/"
    "p-2026-013-cardiac-analysis/runs/"
    "P2026013__GSE183852_INTEGRATED_REPLICATION__20260807/results/"
    "primary_inference.tsv"
)
INPUT_DONORS = Path(
    "__P2026013_LOCAL_HOME__/Documents/Codex/2026-08-02/"
    "p-2026-013-cardiac-analysis/runs/"
    "P2026013__GSE183852_INTEGRATED_REPLICATION__20260807/results/"
    "primary_donor_deltas.tsv"
)
OUTPUT_DIR = RUN_ROOT / "figures"
OUTPUT_STEM = "fig2_gse183852_slopes_deltas_candidate"

EXPECTED_SHA256 = {
    INPUT_SUMMARY: "6dde8869a52306a0d965a9d0bbd18d88298887defecc735a960e5598e8a30519",
    INPUT_DONORS: "8b76b15a800c3d03e2c315219eb5c2e40bca2a782984e465916de3b4583af350",
}
EXPECTED_DONOR_COLUMNS = [
    "donor_id",
    "disease",
    "gene",
    "endo_nuclei",
    "cm_nuclei",
    "endo_log2_cpm_plus_1",
    "cm_log2_cpm_plus_1",
    "delta_endo_minus_cm",
]
REQUIRED_SUMMARY_COLUMNS = {
    "gene",
    "status",
    "n",
    "positive_n",
    "negative_n",
    "tie_n",
    "non_tie_n",
    "median",
    "median_ci_low",
    "median_ci_high",
    "p_value",
    "holm_p_fixed2",
}
GENES = ("GSDMD", "CASP4")
COLORS = {"GSDMD": "#E69F00", "CASP4": "#0072B2"}
NUMERIC_DONOR_COLUMNS = (
    "endo_nuclei",
    "cm_nuclei",
    "endo_log2_cpm_plus_1",
    "cm_log2_cpm_plus_1",
    "delta_endo_minus_cm",
)


def sha256(path: Path) -> str:
    """Return streaming SHA-256 for one fixed input."""
    digest = hashlib.sha256()
    with path.open("rb") as handle:
        for chunk in iter(lambda: handle.read(1024 * 1024), b""):
            digest.update(chunk)
    return digest.hexdigest()


def verify_fixed_file(path: Path, expected_sha256: str) -> None:
    """Require one regular, non-symlink file with the pinned digest."""
    if path.is_symlink() or not path.is_file():
        raise RuntimeError(f"input is not a regular non-symlink file: {path}")
    measured = sha256(path)
    if measured != expected_sha256:
        raise RuntimeError(
            f"input SHA-256 mismatch: {path}; expected={expected_sha256}; "
            f"measured={measured}"
        )


def read_tsv(path: Path) -> tuple[list[str], list[dict[str, str]]]:
    """Read a pinned TSV without transforming or writing it."""
    with path.open("r", encoding="utf-8", newline="") as handle:
        reader = csv.DictReader(handle, delimiter="\t")
        fieldnames = list(reader.fieldnames or [])
        rows = list(reader)
    return fieldnames, rows


def load_and_validate() -> tuple[
    dict[str, list[dict[str, float | str]]], dict[str, dict[str, str]]
]:
    """Validate hashes, schemas, fixed counts, keys, numerics, and medians."""
    for path, expected in EXPECTED_SHA256.items():
        verify_fixed_file(path, expected)

    donor_columns, donor_rows = read_tsv(INPUT_DONORS)
    if donor_columns != EXPECTED_DONOR_COLUMNS:
        raise RuntimeError(
            "input 6 schema mismatch: expected exact columns "
            f"{EXPECTED_DONOR_COLUMNS!r}, observed={donor_columns!r}"
        )

    selected: dict[str, list[dict[str, float | str]]] = {
        gene: [] for gene in GENES
    }
    donor_ids: set[str] = set()
    donor_gene_keys: set[tuple[str, str]] = set()
    for row in donor_rows:
        gene = row["gene"]
        if gene not in GENES:
            raise RuntimeError(f"input 6 contains unexpected gene: {gene!r}")
        donor_id = row["donor_id"]
        if not donor_id:
            raise RuntimeError("input 6 contains an empty donor_id")
        key = (donor_id, gene)
        if key in donor_gene_keys:
            raise RuntimeError(f"input 6 has duplicate donor-by-gene key: {key!r}")
        donor_gene_keys.add(key)
        donor_ids.add(donor_id)

        parsed: dict[str, float | str] = {
            "donor_id": donor_id,
            "gene": gene,
        }
        for column in NUMERIC_DONOR_COLUMNS:
            value = float(row[column])
            if not math.isfinite(value):
                raise RuntimeError(
                    f"input 6 has non-finite {column} for donor-by-gene key {key!r}"
                )
            parsed[column] = value
        selected[gene].append(parsed)

    if len(donor_ids) != 38:
        raise RuntimeError(f"input 6 donor count mismatch: observed={len(donor_ids)}")
    if len(donor_gene_keys) != 76:
        raise RuntimeError(
            f"input 6 donor-by-gene key count mismatch: observed={len(donor_gene_keys)}"
        )
    donor_sets = {
        gene: {str(row["donor_id"]) for row in selected[gene]} for gene in GENES
    }
    if any(len(selected[gene]) != 38 for gene in GENES):
        raise RuntimeError(
            "input 6 row count mismatch: "
            + ", ".join(f"{gene}={len(selected[gene])}" for gene in GENES)
        )
    if donor_sets["GSDMD"] != donor_sets["CASP4"] or donor_sets["GSDMD"] != donor_ids:
        raise RuntimeError("input 6 donor sets differ across the two fixed genes")

    summary_columns, summary_rows = read_tsv(INPUT_SUMMARY)
    missing = sorted(REQUIRED_SUMMARY_COLUMNS.difference(summary_columns))
    if missing:
        raise RuntimeError(f"input 3 missing required columns: {missing!r}")
    summary: dict[str, dict[str, str]] = {}
    for gene in GENES:
        matches = [
            row
            for row in summary_rows
            if row["gene"] == gene and row["status"] == "EVALUABLE"
        ]
        if len(matches) != 1:
            raise RuntimeError(
                f"input 3 requires exactly one EVALUABLE {gene} row; "
                f"observed={len(matches)}"
            )
        row = matches[0]
        if int(row["n"]) != 38 or int(row["positive_n"]) != 38:
            raise RuntimeError(
                f"input 3 fixed count mismatch for {gene}: "
                f"n={row['n']}, positive_n={row['positive_n']}"
            )
        if int(row["negative_n"]) != 0 or int(row["tie_n"]) != 0:
            raise RuntimeError(
                f"input 3 unexpected non-positive counts for {gene}: "
                f"negative_n={row['negative_n']}, tie_n={row['tie_n']}"
            )
        for column in (
            "median",
            "median_ci_low",
            "median_ci_high",
            "p_value",
            "holm_p_fixed2",
        ):
            if not math.isfinite(float(row[column])):
                raise RuntimeError(f"input 3 has non-finite {column} for {gene}")
        lo = float(row["median_ci_low"])
        med = float(row["median"])
        hi = float(row["median_ci_high"])
        if not lo <= med <= hi:
            raise RuntimeError(f"input 3 median/CI order fails for {gene}")

        plotted_delta = np.asarray(
            [float(item["delta_endo_minus_cm"]) for item in selected[gene]],
            dtype=float,
        )
        integrity_median = float(np.median(plotted_delta))
        if not math.isclose(integrity_median, med, rel_tol=0.0, abs_tol=1e-6):
            raise RuntimeError(
                f"undisplayed median integrity check failed for {gene}: "
                f"plotted={integrity_median:.12g}, summary={med:.12g}"
            )
        summary[gene] = row

    return selected, summary


def format_p(value: str) -> str:
    """Format the pinned Holm-adjusted P value to four significant digits."""
    return f"{float(value):.4g}"


def configure_axis(ax: plt.Axes) -> None:
    """Apply shared publication-safe axis details."""
    ax.tick_params(axis="both", which="major", labelsize=8)
    ax.grid(axis="y", color="#E6E6E6", linewidth=0.5, zorder=0)
    ax.set_axisbelow(True)


def render() -> list[Path]:
    """Render the fixed three-panel candidate and return its output paths."""
    donors, summary = load_and_validate()
    apply_house_style(journal=None)

    resolved_font = Path(font_manager.findfont("Arial", fallback_to_default=True)).name
    if "DejaVu" in resolved_font:
        raise RuntimeError(f"candidate font fell back to disallowed font: {resolved_font}")

    fig, outer = create_figure(
        layout="double",
        n_rows=1,
        n_cols=1,
        journal=None,
    )
    fig.subplots_adjust(left=0.085, right=0.985, bottom=0.09, top=0.89)
    grid = outer[0, 0].subgridspec(
        2,
        3,
        height_ratios=[0.78, 0.22],
        width_ratios=[1.0, 1.0, 1.22],
        hspace=0.10,
        wspace=0.48,
    )

    ax_a = fig.add_subplot(grid[0, 0])
    ax_b = fig.add_subplot(grid[0, 1], sharey=ax_a)
    ax_c = fig.add_subplot(grid[0, 2])
    note_a = fig.add_subplot(grid[1, 0])
    note_b = fig.add_subplot(grid[1, 1])
    note_c = fig.add_subplot(grid[1, 2])
    for note in (note_a, note_b, note_c):
        note.set_axis_off()

    for label, ax in zip("ABC", (ax_a, ax_b, ax_c)):
        add_panel_label(ax, label, x=-0.12, y=1.06)

    for ax, gene in ((ax_a, "GSDMD"), (ax_b, "CASP4")):
        configure_axis(ax)
        color = COLORS[gene]
        for row in donors[gene]:
            ax.plot(
                [0.0, 1.0],
                [
                    float(row["cm_log2_cpm_plus_1"]),
                    float(row["endo_log2_cpm_plus_1"]),
                ],
                color=color,
                alpha=0.28,
                linewidth=0.8,
                marker="o",
                markersize=2.5,
                markeredgewidth=0.35,
                markeredgecolor="#333333",
                zorder=2,
            )
        ax.set_xlim(-0.15, 1.15)
        ax.set_ylim(0.0, 8.0)
        ax.set_xticks([0.0, 1.0])
        ax.set_xticklabels(["Cardiomyocyte", "Endothelial"], rotation=25, ha="right")
        ax.set_title(gene, color=color, fontstyle="italic", pad=7)

    ax_a.set_ylabel("log2(CPM+1)")
    ax_b.tick_params(axis="y", labelleft=False)
    ax_b.set_ylabel("")
    note_a.text(
        0.5,
        0.58,
        "38 paired donors",
        transform=note_a.transAxes,
        ha="center",
        va="center",
        fontsize=7,
        color="#444444",
    )
    note_b.text(
        0.5,
        0.58,
        "38 paired donors",
        transform=note_b.transAxes,
        ha="center",
        va="center",
        fontsize=7,
        color="#444444",
    )

    configure_axis(ax_c)
    ax_c.axhline(0.0, color="#777777", linewidth=0.8, linestyle="--", zorder=1)
    rng = np.random.default_rng(42)
    for position, gene in enumerate(GENES):
        delta = np.asarray(
            [float(row["delta_endo_minus_cm"]) for row in donors[gene]], dtype=float
        )
        jitter = rng.uniform(-0.10, 0.10, size=delta.size)
        ax_c.scatter(
            position + jitter,
            delta,
            marker="^",
            s=18,
            color=COLORS[gene],
            alpha=0.50,
            edgecolors="#333333",
            linewidths=0.35,
            zorder=3,
        )
        row = summary[gene]
        lo = float(row["median_ci_low"])
        med = float(row["median"])
        hi = float(row["median_ci_high"])
        ax_c.plot([position, position], [lo, hi], color="#222222", linewidth=1.5, zorder=4)
        ax_c.plot(
            [position - 0.08, position + 0.08],
            [lo, lo],
            color="#222222",
            linewidth=1.0,
            zorder=4,
        )
        ax_c.plot(
            [position - 0.08, position + 0.08],
            [hi, hi],
            color="#222222",
            linewidth=1.0,
            zorder=4,
        )
        ax_c.plot(
            position,
            med,
            marker="^",
            markersize=6.2,
            markerfacecolor=COLORS[gene],
            markeredgecolor="#222222",
            markeredgewidth=0.6,
            linestyle="none",
            zorder=5,
        )

        note_c.text(
            position,
            0.76,
            f"n={row['n']}; +{row['positive_n']}/{row['n']}",
            transform=note_c.transData,
            ha="center",
            va="center",
            fontsize=7,
        )
        note_c.text(
            position,
            0.32,
            f"Holm P={format_p(row['holm_p_fixed2'])}",
            transform=note_c.transData,
            ha="center",
            va="center",
            fontsize=7,
        )

    ax_c.set_xlim(-0.48, 1.48)
    ax_c.set_ylim(-0.5, 6.8)
    ax_c.set_xticks([0, 1])
    ax_c.set_xticklabels(GENES, fontstyle="italic")
    ax_c.set_ylabel("Endo−CM delta, log2(CPM+1)")
    ax_c.set_title("Donor deltas", pad=7)
    note_c.set_xlim(-0.48, 1.48)
    note_c.set_ylim(0.0, 1.0)

    saved = export_figure(
        fig,
        OUTPUT_STEM,
        OUTPUT_DIR,
        lane="candidate",
        journal=None,
    )
    plt.close(fig)
    print(
        "figure2_guard_pass: input6_rows=76; donors=38; "
        "GSDMD_lines=38; CASP4_lines=38; "
        "GSDMD_delta_points=38; CASP4_delta_points=38; jitter_seed=42; "
        f"resolved_font={resolved_font}"
    )
    return saved


if __name__ == "__main__":
    render()
```
