## Supplementary Software 1 for "*IL18* and pyroptosis-related genes show contrasting expression in human cardiac pericytes and endothelial cells": figure3_fixed6_cassette.py

```
#!/usr/bin/env python3
"""Reproduce Figure 3 candidate from the fixed six-gene inference table.

Provenance
----------
Input (retrieved 2026-08-10):
__P2026013_LOCAL_HOME__/Documents/Codex/2026-08-02/p-2026-013-cardiac-analysis/
runs/P2026013__NONCANONICAL_CASSETTE_HIERARCHY__20260808/results/
cassette_fixed6_inference.tsv
Columns: cohort,gene,comparator,status,complete_donors,positive_count,
median_delta,ci_low,ci_high,bh_q_fixed6.
Filters: comparator=cardiomyocyte; fixed gene and cohort orders below; no row
selection based on significance. Generation date: 2026-08-10. No statistic is
computed; source values are transferred with display rounding only.
All axes are signed deltas with an explicit zero line; they need not start at
zero because the zero-origin rule applies to unsigned quantities.
"""

from __future__ import annotations

import csv
import hashlib
import os
from pathlib import Path
import sys

RUN_ROOT = Path("__P2026013_LOCAL_HOME__/Documents/Codex/2026-08-02/p-2026-013-cardiac-analysis/runs/P2026013__CB_FIGURES_V12__20260810")
os.environ["MPLCONFIGDIR"] = str(RUN_ROOT / "runtime" / "mplconfig")

import matplotlib.patheffects as pe
import matplotlib.pyplot as plt
import numpy as np

ASSETS = Path("__P2026013_LOCAL_HOME__/.claude/skills/figure-draft/assets")
sys.path.insert(0, str(ASSETS))
from helpers import add_panel_label, apply_house_style, create_figure, export_figure

INPUT = Path("__P2026013_LOCAL_HOME__/Documents/Codex/2026-08-02/p-2026-013-cardiac-analysis/runs/P2026013__NONCANONICAL_CASSETTE_HIERARCHY__20260808/results/cassette_fixed6_inference.tsv")
OUT_DIR = RUN_ROOT / "figures"
EXPECTED_SHA = "22dbe100b63fd713c502155339f78957f65f1fe81c6cfc05adcfb5be5391ff53"
GENES = ["GBP1", "GBP2", "GBP5", "IRF1", "IRF2", "STAT1"]
COHORTS = ["GSE271676", "SCP1303", "GSE183852"]
COLORS = {
    "GSDMD": "#E69F00", "CASP4": "#0072B2", "GBP1": "#56B4E9",
    "GBP2": "#D55E00", "GBP5": "#009E73", "IRF1": "#CC79A7",
    "STAT1": "#F0E442", "IRF2": "#999999",
}
MARKERS = {"GSE271676": "s", "SCP1303": "o", "GSE183852": "^"}
UNITS = {"GSE271676": "Q3 z-score units", "SCP1303": "log2(CPM+1)",
         "GSE183852": "log2(CPM+1)"}
XLIMS = {"GSE271676": (-1.55, 2.15), "SCP1303": (-0.45, 5.75),
         "GSE183852": (-0.55, 5.9)}
XTICKS = {"GSE271676": [-1, 0, 1, 2], "SCP1303": [0, 2, 4],
          "GSE183852": [0, 2, 4]}


def sha256(path: Path) -> str:
    h = hashlib.sha256()
    with path.open("rb") as handle:
        for chunk in iter(lambda: handle.read(1024 * 1024), b""):
            h.update(chunk)
    return h.hexdigest()


def fmt_value(value: float) -> str:
    return f"{value:.4g}"


def load_rows() -> dict[tuple[str, str], dict[str, str]]:
    if sha256(INPUT) != EXPECTED_SHA:
        raise RuntimeError("input hash mismatch")
    lines = [line for line in INPUT.read_text(encoding="utf-8").splitlines()
             if line and not line.startswith("#")]
    rows = list(csv.DictReader(lines, delimiter="\t"))
    mapping = {(r["cohort"], r["gene"]): r for r in rows if r["comparator"] == "cardiomyocyte"}
    expected = {(c, g) for c in COHORTS for g in GENES}
    if set(mapping) != expected or len(rows) != 18:
        raise RuntimeError("fixed six-gene slot map is incomplete or duplicated")
    if any(mapping[key]["status"] != "OK" for key in expected):
        raise RuntimeError("all fixed six-gene slots must be OK")
    return mapping


def main() -> None:
    rows = load_rows()
    apply_house_style(journal=None)
    fig, outer = create_figure(layout="double", n_rows=1, n_cols=3, wspace=0.28, journal=None)
    fig.subplots_adjust(left=0.12, right=0.99, bottom=0.13, top=0.86)
    ys = np.arange(len(GENES))[::-1]

    for i, (label, cohort) in enumerate(zip("ABC", COHORTS)):
        inner = outer[0, i].subgridspec(1, 2, width_ratios=[1.05, 0.98], wspace=0.04)
        ax = fig.add_subplot(inner[0, 0])
        note = fig.add_subplot(inner[0, 1], sharey=ax)
        add_panel_label(ax, label)
        donor_ns = {int(rows[(cohort, gene)]["complete_donors"]) for gene in GENES}
        if len(donor_ns) != 1:
            raise RuntimeError(f"cohort donor count is not fixed for {cohort}")
        ax.set_title(f"{cohort}\n(n={donor_ns.pop()})", pad=8)
        ax.axvline(0, color="#999999", lw=0.8, linestyle="--", zorder=0)
        for y, gene in zip(ys, GENES):
            row = rows[(cohort, gene)]
            med, lo, hi = map(float, (row["median_delta"], row["ci_low"], row["ci_high"]))
            color = COLORS[gene]
            ax.plot([lo, hi], [y, y], color=color, lw=1.5, solid_capstyle="round", zorder=2)
            ax.plot(med, y, marker=MARKERS[cohort], ms=5.8, mfc=color, mec="#222222",
                    mew=0.45, linestyle="none", zorder=3)
            note.text(0.02, y,
                      f"n={row['complete_donors']}; +{row['positive_count']}/{row['complete_donors']}\n"
                      f"BH q={fmt_value(float(row['bh_q_fixed6']))}",
                      ha="left", va="center", fontsize=7, transform=note.get_yaxis_transform(),
                      linespacing=1.16)
        ax.set_xlim(*XLIMS[cohort])
        ax.set_xticks(XTICKS[cohort])
        ax.set_ylim(-0.65, len(GENES) - 0.35)
        ax.set_xlabel(f"Endo−CM delta\n({UNITS[cohort]})", labelpad=7)
        ax.set_yticks(ys)
        if i == 0:
            ax.set_yticklabels(GENES)
            for tick, gene in zip(ax.get_yticklabels(), GENES):
                tick.set_color(COLORS[gene])
                tick.set_fontweight("bold")
                tick.set_fontstyle("italic")
                if gene == "STAT1":
                    tick.set_path_effects([pe.withStroke(linewidth=0.9, foreground="#333333")])
        else:
            ax.set_yticklabels([])
            ax.tick_params(axis="y", length=0)
        note.set_xlim(0, 1)
        note.set_ylim(ax.get_ylim())
        note.axis("off")

    export_figure(fig, "fig3_fixed6_cassette_candidate", OUT_DIR,
                  lane="candidate", journal=None)
    plt.close(fig)


if __name__ == "__main__":
    main()
```
