## Supplementary Software 1 for "*IL18* and pyroptosis-related genes show contrasting expression in human cardiac pericytes and endothelial cells": figure5_class_expression_heatmap.py

```
#!/usr/bin/env python3
"""Reproduce Figure 5 candidate from the fixed GSE183852 class aggregate.

Provenance
----------
Input (retrieved 2026-08-10):
__P2026013_LOCAL_HOME__/Documents/Codex/2026-08-02/p-2026-013-cardiac-analysis/
runs/P2026013__NONCANONICAL_CASSETTE_HIERARCHY__20260808/results/
gse183852_fixed8class_aggregate.tsv
Columns: donor_id,disease,cell_class,gene,nuclei_count,raw_count,
library_total,log2_cpm_plus_1.
Filters: nuclei_count >= 30; all disease labels pooled without stratification;
fixed gene and cell-class orders below. Generation date: 2026-08-10.
Permitted descriptive computations only: class-by-gene donor median and eligible
donor counts/minimum-maximum ranges for QC annotation. No CI, test, effect size,
outlier exclusion, disease comparison, or other result quantity is computed.
Display scale is fixed for the full heatmap at 0.0 to 9.0 log2(CPM+1).
"""

from __future__ import annotations

import csv
import hashlib
import math
import os
from pathlib import Path
import sys

RUN_ROOT = Path("__P2026013_LOCAL_HOME__/Documents/Codex/2026-08-02/p-2026-013-cardiac-analysis/runs/P2026013__CB_FIGURES_V12__20260810")
os.environ["MPLCONFIGDIR"] = str(RUN_ROOT / "runtime" / "mplconfig")

import matplotlib.patheffects as pe
import matplotlib.pyplot as plt
import numpy as np

ASSETS = Path("__P2026013_LOCAL_HOME__/.claude/skills/figure-draft/assets")
sys.path.insert(0, str(ASSETS))
from helpers import apply_house_style, create_figure, export_figure

INPUT = Path("__P2026013_LOCAL_HOME__/Documents/Codex/2026-08-02/p-2026-013-cardiac-analysis/runs/P2026013__NONCANONICAL_CASSETTE_HIERARCHY__20260808/results/gse183852_fixed8class_aggregate.tsv")
OUT_DIR = RUN_ROOT / "figures"
EXPECTED_SHA = "bc17b096eb8623bc5b797fc77c7a921d1b91f19909e4ad47657a5b39f0ec85b0"
EXPECTED_COLUMNS = [
    "donor_id", "disease", "cell_class", "gene", "nuclei_count",
    "raw_count", "library_total", "log2_cpm_plus_1",
]
GENES = ["GSDMD", "CASP4", "GBP1", "GBP2", "GBP5", "IRF1", "IRF2", "STAT1"]
CLASSES = ["endothelial", "cardiomyocyte", "fibroblast", "pericyte", "smooth_muscle"]
COLORS = {
    "GSDMD": "#E69F00", "CASP4": "#0072B2", "GBP1": "#56B4E9",
    "GBP2": "#D55E00", "GBP5": "#009E73", "IRF1": "#CC79A7",
    "STAT1": "#F0E442", "IRF2": "#999999",
}
VMIN = 0.0
VMAX = 9.0


def sha256(path: Path) -> str:
    digest = hashlib.sha256()
    with path.open("rb") as handle:
        for chunk in iter(lambda: handle.read(1024 * 1024), b""):
            digest.update(chunk)
    return digest.hexdigest()


def load_matrix() -> tuple[np.ndarray, dict[str, tuple[int, int]]]:
    if sha256(INPUT) != EXPECTED_SHA:
        raise RuntimeError("input hash mismatch")
    lines = [line for line in INPUT.read_text(encoding="utf-8").splitlines()
             if line and not line.startswith("#")]
    reader = csv.DictReader(lines, delimiter="\t")
    if reader.fieldnames != EXPECTED_COLUMNS:
        raise RuntimeError(f"unexpected input schema: {reader.fieldnames!r}")
    rows = list(reader)
    if len(rows) != 1800:
        raise RuntimeError(f"unexpected data row count: {len(rows)}")

    keys: set[tuple[str, str, str, str]] = set()
    donor_disease: dict[str, str] = {}
    values: dict[tuple[str, str], list[float]] = {(g, c): [] for g in GENES for c in CLASSES}
    donors: dict[tuple[str, str], set[str]] = {(g, c): set() for g in GENES for c in CLASSES}
    for row in rows:
        key = (row["donor_id"], row["disease"], row["cell_class"], row["gene"])
        if key in keys:
            raise RuntimeError(f"duplicate donor/class/gene key: {key!r}")
        keys.add(key)
        prior_disease = donor_disease.setdefault(row["donor_id"], row["disease"])
        if prior_disease != row["disease"]:
            raise RuntimeError("donor maps to more than one disease label")
        if row["gene"] not in GENES or row["cell_class"] not in CLASSES:
            raise RuntimeError("unexpected gene or cell class")
        nuclei_count = int(row["nuclei_count"])
        if nuclei_count < 30:
            continue
        try:
            value = float(row["log2_cpm_plus_1"])
        except ValueError as exc:
            raise RuntimeError("eligible row has a nonnumeric expression value") from exc
        if not math.isfinite(value):
            raise RuntimeError("eligible row has a nonfinite expression value")
        slot = (row["gene"], row["cell_class"])
        if row["donor_id"] in donors[slot]:
            raise RuntimeError("eligible donor is duplicated within a class-by-gene slot")
        donors[slot].add(row["donor_id"])
        values[slot].append(value)

    if len(donor_disease) != 45:
        raise RuntimeError(f"unexpected donor count: {len(donor_disease)}")
    matrix = np.empty((len(GENES), len(CLASSES)), dtype=float)
    count_ranges: dict[str, tuple[int, int]] = {}
    for gene_i, gene in enumerate(GENES):
        for class_i, cell_class in enumerate(CLASSES):
            slot = (gene, cell_class)
            if not values[slot] or len(values[slot]) != len(donors[slot]):
                raise RuntimeError(f"empty or inconsistent eligible slot: {slot!r}")
            matrix[gene_i, class_i] = float(np.median(np.asarray(values[slot], dtype=float)))
    for cell_class in CLASSES:
        counts = [len(donors[(gene, cell_class)]) for gene in GENES]
        count_ranges[cell_class] = (min(counts), max(counts))
    return matrix, count_ranges


def count_label(cell_class: str, count_range: tuple[int, int]) -> str:
    low, high = count_range
    suffix = f"n = {low}" if low == high else f"n = {low}–{high}"
    return f"{cell_class}\n{suffix}"


def main() -> None:
    matrix, count_ranges = load_matrix()
    if float(np.min(matrix)) < VMIN or float(np.max(matrix)) > VMAX:
        raise RuntimeError("fixed heatmap scale does not contain all descriptive medians")

    apply_house_style(journal=None)
    fig, outer = create_figure(
        layout="double", n_rows=1, n_cols=2, width_ratios=[1.0, 0.045],
        wspace=0.18, journal=None,
    )
    fig.subplots_adjust(left=0.18, right=0.92, bottom=0.23, top=0.86)
    ax = fig.add_subplot(outer[0, 0])
    cax = fig.add_subplot(outer[0, 1])
    x_edges = np.arange(len(CLASSES) + 1, dtype=float) - 0.5
    y_edges = np.arange(len(GENES) + 1, dtype=float) - 0.5
    image = ax.pcolormesh(x_edges, y_edges, matrix, cmap="viridis", vmin=VMIN,
                          vmax=VMAX, shading="flat")
    ax.set_xlim(-0.5, len(CLASSES) - 0.5)
    ax.set_ylim(len(GENES) - 0.5, -0.5)
    colorbar = fig.colorbar(image, cax=cax)
    colorbar.solids.set_rasterized(False)
    colorbar.set_label("median log2(CPM+1)", fontsize=9)
    colorbar.ax.tick_params(labelsize=8, width=0.8, length=3.5, direction="out")

    for row_i in range(matrix.shape[0]):
        for col_i in range(matrix.shape[1]):
            value = matrix[row_i, col_i]
            text_color = "white" if value < 4.8 else "black"
            ax.text(col_i, row_i, f"{value:.2f}", ha="center", va="center",
                    fontsize=7, color=text_color)

    ax.set_xticks(np.arange(len(CLASSES)))
    ax.set_xticklabels([count_label(c, count_ranges[c]) for c in CLASSES], rotation=24,
                       ha="right", rotation_mode="anchor")
    ax.set_yticks(np.arange(len(GENES)))
    ax.set_yticklabels(GENES)
    for tick, gene in zip(ax.get_yticklabels(), GENES):
        tick.set_color(COLORS[gene])
        tick.set_fontweight("bold")
        tick.set_fontstyle("italic")
        if gene == "STAT1":
            tick.set_path_effects([pe.withStroke(linewidth=0.9, foreground="#333333")])
    ax.set_title("GSE183852 class-level expression context (descriptive)", pad=10)
    ax.tick_params(axis="both", length=0)
    for spine in ax.spines.values():
        spine.set_visible(False)

    export_figure(fig, "fig5_class_expression_heatmap_candidate", OUT_DIR,
                  lane="candidate", journal=None)
    print("figure5_eligible_count_ranges=" + ",".join(
        f"{cell_class}:{count_ranges[cell_class][0]}-{count_ranges[cell_class][1]}"
        for cell_class in CLASSES
    ))
    plt.close(fig)


if __name__ == "__main__":
    main()
```
