## Supplementary Software 1 for "*IL18* and pyroptosis-related genes show contrasting expression in human cardiac pericytes and endothelial cells": audit_content.py

```
#!/opt/anaconda3/bin/python3
"""Independent input-to-rendered-text content audit; does not import renderer."""

from __future__ import annotations

import hashlib
import json
import math
import os
from pathlib import Path

import fitz
import numpy as np
import pandas as pd


RUN = Path("__P2026013_LOCAL_HOME__/Documents/Codex/2026-08-02/p-2026-013-cardiac-analysis/runs/P2026013__FIGURE_SUPPLEMENT_V12__20260815")
OUT = RUN / "audit" / "CONTENT_AUDIT.md"
PDF_A = RUN / "figures" / "figA_gsdmd_casp4_waterfall_2x3_candidate.pdf"
PDF_B = RUN / "figures" / "figS_gasdermin3_forest_candidate.pdf"
INDEPENDENT = "Donors are sorted independently within each panel; x positions do not correspond across panels."
DISCLOSURE = "post-selection; nominal unadjusted; m_current=1"

P = {
    "geomx_casp4_summary": Path("__P2026013_LOCAL_HOME__/Documents/Codex/2026-08-02/p-2026-013-cardiac-analysis/runs/P2026013__CASP4_GASDERMIN_BG__20260813/results/geomx_casp4_inference.tsv"),
    "geomx_casp4_donor": Path("__P2026013_LOCAL_HOME__/Documents/Codex/2026-08-02/p-2026-013-cardiac-analysis/runs/P2026013__CASP4_GASDERMIN_BG__20260813/results/geomx_casp4_donor_deltas.tsv"),
    "gasdermin3": Path("__P2026013_LOCAL_HOME__/Documents/Codex/2026-08-02/p-2026-013-cardiac-analysis/runs/P2026013__CASP4_GASDERMIN_BG__20260813/results/gasdermin3_clearance.tsv"),
    "gse_donor": Path("__P2026013_LOCAL_HOME__/Documents/Codex/2026-08-02/p-2026-013-cardiac-analysis/runs/P2026013__GSE183852_INTEGRATED_REPLICATION__20260807/results/primary_donor_deltas.tsv"),
    "gse_summary": Path("__P2026013_LOCAL_HOME__/Documents/Codex/2026-08-02/p-2026-013-cardiac-analysis/runs/P2026013__GSE183852_INTEGRATED_REPLICATION__20260807/results/primary_inference.tsv"),
    "geomx_gsdmd_donor": Path("__P2026013_LOCAL_HOME__/Projects/解析/Cardiac_Analysis/runs/manuscript_validation/2026-08-03/P2026013-GSE271676-I1-20260803/results/a1_donor_level_primary.csv"),
    "geomx_gsdmd_summary": Path("__P2026013_LOCAL_HOME__/Projects/解析/Cardiac_Analysis/runs/manuscript_validation/2026-08-03/P2026013-GSE271676-I1-20260803/results/a1_exact_inference.csv"),
    "scp_gsdmd_donor": Path("__P2026013_LOCAL_HOME__/Projects/解析/Cardiac_Analysis/manuscript/scientific_reports/v01_20260804/supplementary/Table_S2_SCP1303_donor_pseudobulk.csv"),
    "scp_gsdmd_summary": Path("__P2026013_LOCAL_HOME__/Projects/解析/Cardiac_Analysis/manuscript/scientific_reports/v01_20260804/supplementary/SCP1303_scientific_summary.json"),
    "scp_casp4_donor": Path("__P2026013_LOCAL_HOME__/Documents/Codex/2026-08-02/p-2026-013-cardiac-analysis/runs/P2026013__SIMPLIFIED_FIXED8_SPATIALDECON__20260805-033221/results/scp1303_fixed8_paired_donor.tsv"),
    "scp_casp4_summary": Path("__P2026013_LOCAL_HOME__/Documents/Codex/2026-08-02/p-2026-013-cardiac-analysis/runs/P2026013__CASP4_GASDERMIN_BG__20260813/results/scp1303_casp4_clearance.tsv"),
}
EXPECTED = {
    "geomx_casp4_summary": "b8f48bba0bbd6ecd4d29e465ae8b2105c56ba2acd6c4fca9c9cd26adfd4a065a", "geomx_casp4_donor": "b5eb1bea791d713410c31f990de679c8e85e176255c64271378172042ce7843c", "gasdermin3": "9b4156690f5f0e9f5b2e6b637df671dc54d2e78907758f406bc522bc584915f2", "gse_donor": "8b76b15a800c3d03e2c315219eb5c2e40bca2a782984e465916de3b4583af350", "gse_summary": "6dde8869a52306a0d965a9d0bbd18d88298887defecc735a960e5598e8a30519", "geomx_gsdmd_donor": "a5eabdbaa6e16b24be465fb2aca2966c67a1e387baabad67f9fed881e4e8f6ae", "geomx_gsdmd_summary": "3eff0062089f7c8de2aacafa889d656dcd81845e7b81f47c98e7f26cc83bcea2", "scp_gsdmd_donor": "6def4c58c36a530b3a3e7b8e236cacef12076d050745e553d1989562c0939be5", "scp_gsdmd_summary": "d62a0a2f20b8820d1f38b4dfc35922be9e776623d4e1bc00072e171fed9eaa5d", "scp_casp4_donor": "d89d4f76968d83f94ddefc9d416b67992e3012f0b26bfb4898a9ce5ff935553f", "scp_casp4_summary": "9585fcf38b5764f2c79aa9eeeed47fe41b0b311c266eed94a70ee52c035ea699",
}


def sha(p: Path) -> str:
    return hashlib.sha256(p.read_bytes()).hexdigest()


def sig(x) -> str:
    return f"{float(x):.4g}"


def text(pdf: Path) -> str:
    d = fitz.open(pdf)
    try:
        return "\n".join(page.get_text() for page in d)
    finally:
        d.close()


def add(checks: list, name: str, ok: bool, evidence: str) -> None:
    checks.append((name, bool(ok), evidence))


def main() -> None:
    checks = []
    for k, p in P.items():
        add(checks, f"INPUT_SHA_{k}", sha(p) == EXPECTED[k], f"expected={EXPECTED[k]} measured={sha(p)}")
    ta, tb = text(PDF_A), text(PDF_B)
    add(checks, "INDEPENDENT_SORT_SENTENCE", INDEPENDENT in ta, INDEPENDENT)
    add(checks, "GEOMX_CASP4_DISCLOSURE_TEXT", ta.count(DISCLOSURE) >= 2, f"count={ta.count(DISCLOSURE)}")

    # Independent reconstruction of panel values. P/CI/q are extracted only, never recalculated.
    g1d = pd.read_csv(P["geomx_gsdmd_donor"], usecols=["donor_id", "delta_endo_minus_cm"])
    g1s = pd.read_csv(P["geomx_gsdmd_summary"]).iloc[0]
    g2d = pd.read_csv(P["geomx_casp4_donor"], sep="\t", usecols=["run_donor_id", "delta_endo_minus_cm"])
    g2s = pd.read_csv(P["geomx_casp4_summary"], sep="\t").iloc[0]
    s1d = pd.read_csv(P["scp_gsdmd_donor"], usecols=["donor_pseudonym", "difference_endo_minus_cm"])
    s1s = json.loads(P["scp_gsdmd_summary"].read_text())["b1"]
    s2d = pd.read_csv(P["scp_casp4_donor"], sep="\t", usecols=["donor_id", "gene", "delta_endo_minus_cm"])
    s2d = s2d.loc[s2d.gene.eq("CASP4"), ["donor_id", "delta_endo_minus_cm"]]
    s2s = pd.read_csv(P["scp_casp4_summary"], sep="\t").iloc[0]
    gd = pd.read_csv(P["gse_donor"], sep="\t", usecols=["donor_id", "gene", "delta_endo_minus_cm"])
    gs = pd.read_csv(P["gse_summary"], sep="\t").set_index("gene")
    panels = [
        ("GSDMD/GSE271676", g1d.delta_endo_minus_cm, g1s, "n", "S", "median", "exact_median_ci_low", "exact_median_ci_high", "exact_sign_test_p", "P"),
        ("GSDMD/SCP1303", s1d.difference_endo_minus_cm, s1s, "n", "positive_count", "median_difference", "exact_median_ci_low", "exact_median_ci_high", "exact_sign_test_p", "P"),
        ("GSDMD/GSE183852", gd.loc[gd.gene.eq("GSDMD"), "delta_endo_minus_cm"], gs.loc["GSDMD"], "n", "positive_n", "median", "median_ci_low", "median_ci_high", "holm_p_fixed2", "Holm P"),
        ("CASP4/GSE271676", g2d.delta_endo_minus_cm, g2s, "complete_donors_n", "positive_n", "median", "median_ci_low", "median_ci_high", "p_value", "nominal P"),
        ("CASP4/SCP1303", s2d.delta_endo_minus_cm, s2s, "recorded_n", "recorded_positive_n", "recorded_median", "recorded_ci_low", "recorded_ci_high", "recorded_bh_q", "BH q (m=7)"),
        ("CASP4/GSE183852", gd.loc[gd.gene.eq("CASP4"), "delta_endo_minus_cm"], gs.loc["CASP4"], "n", "positive_n", "median", "median_ci_low", "median_ci_high", "holm_p_fixed2", "Holm P"),
    ]
    for name, series, s, nk, pk, mk, lk, hk, pkey, pname in panels:
        vals = pd.to_numeric(series, errors="coerce").to_numpy(float)
        finite = vals[np.isfinite(vals)]
        excluded = len(vals) - len(finite)
        n = int(s[nk]); pos = int(s[pk]); med = float(s[mk]); lo = float(s[lk]); hi = float(s[hk]); pv = float(s[pkey])
        add(checks, f"PANEL_N_MEDIAN_{name}", len(finite) == n and abs(float(np.median(finite)) - med) <= 1e-6, f"n={n}; median={med}; excluded={excluded}")
        tokens = [f"n={n}", f"positive={pos}/{n}", f"excluded={excluded}", f"median={sig(med)}", sig(lo), sig(hi), f"{pname}={sig(pv)}"]
        missing = [x for x in tokens if x not in ta]
        add(checks, f"PANEL_TEXT_{name}", not missing, f"missing={missing}")

    forest = pd.read_csv(P["gasdermin3"], sep="\t")
    add(checks, "FOREST_SIX_SLOTS", len(forest) == 6 and set(forest.gene) == {"GSDMA", "GSDMB", "GSDMD"} and set(forest.platform) == {"SCP1303", "GSE271676"}, f"rows={len(forest)}")
    missing_forest = []
    for _, r in forest.iterrows():
        for token in [sig(r.recorded_bh_q)]:
            if token not in tb:
                missing_forest.append(f"{r.platform}/{r.gene}:{token}")
    add(checks, "FOREST_Q_FIELD_TRANSFER", not missing_forest, f"missing={missing_forest}")
    add(checks, "FOREST_BOUNDARIES", all(x in tb for x in ["NS", "significantly negative", "not family-wide specificity", "GSDMC, GSDME and PJVK were not assessed"]), "required boundary text")
    add(checks, "INPUT10_RESTRICTED_CODE", all(x in Path(__file__).read_text() for x in ['usecols=["donor_id", "gene", "delta_endo_minus_cm"]', 's2d.gene.eq("CASP4")']), "authorized 3-column projection and CASP4 filter")

    p0 = 0
    p1 = sum(not ok for _, ok, _ in checks)
    lines = ["# CONTENT_AUDIT", "", f"- P0: {p0}", f"- P1: {p1}", f"- verdict: {'PASS_CONTENT_AUDIT' if p0 == p1 == 0 else 'FAIL_CONTENT_AUDIT'}", "", "| Check | Result | Evidence |", "|---|---|---|"]
    for name, ok, evidence in checks:
        lines.append(f"| `{name}` | {'PASS' if ok else 'FAIL'} | {str(evidence).replace('|', '/')} |")
    payload = ("\n".join(lines) + "\n").encode()
    fd = os.open(OUT, os.O_WRONLY | os.O_CREAT | os.O_EXCL, 0o444)
    try:
        os.write(fd, payload)
        os.fsync(fd)
    finally:
        os.close(fd)
    print(lines[4])
    raise SystemExit(0 if p0 == p1 == 0 else 2)


if __name__ == "__main__":
    main()
```
