## Supplementary Software 1 for "*IL18* and pyroptosis-related genes show contrasting expression in human cardiac pericytes and endothelial cells": audit_scope.py

```
#!/usr/bin/python3
"""Independent write-scope and identity audit, with run-local runtime purge."""

from __future__ import annotations

import ast
import hashlib
import json
import os
import shutil
from pathlib import Path


RUN = Path("__P2026013_LOCAL_HOME__/Documents/Codex/2026-08-02/p-2026-013-cardiac-analysis/runs/P2026013__FIGURE_SUPPLEMENT_V12__20260815")
OUT = RUN / "audit" / "SCOPE_AUDIT.md"
RUNTIME = RUN / "runtime"
EXPECTED_POST_PURGE = {
    "REPORT.md", "RUN_START.json",
    "audit/CONTENT_AUDIT.md", "audit/FIGURE_QA.md",
    "code/audit_content.py", "code/audit_scope.py", "code/init_run.py", "code/render_figures.py", "code/terminalize.py",
    "figures/figA_gsdmd_casp4_waterfall_2x3_candidate.pdf", "figures/figA_gsdmd_casp4_waterfall_2x3_candidate.png",
    "figures/figS_gasdermin3_forest_candidate.pdf", "figures/figS_gasdermin3_forest_candidate.png",
}


def sha(p: Path) -> str:
    return hashlib.sha256(p.read_bytes()).hexdigest()


def add(checks, name, ok, evidence):
    checks.append((name, bool(ok), str(evidence)))


def main() -> None:
    checks = []
    start = json.loads((RUN / "RUN_START.json").read_text())
    for role, rec in start["fixed_inputs_and_basis"].items():
        p = Path(rec["path"])
        add(checks, f"PIN_{role}", p.is_file() and not p.is_symlink() and sha(p) == rec["sha256"] and p.stat().st_size == rec["size"], rec["path"])
    add(checks, "DECLARED_POST_PURGE_INVENTORY", set(start["expected_post_purge_pre_scope_inventory"]) == EXPECTED_POST_PURGE, "RUN_START and sealed scope contract match")
    for name, rec in start["code"].items():
        p = RUN / "code" / name
        add(checks, f"CODE_{name}", p.is_file() and not p.is_symlink() and p.stat().st_nlink == 1 and sha(p) == rec["sha256"], rec["sha256"])

    render_src = (RUN / "code" / "render_figures.py").read_text()
    tree = ast.parse(render_src)
    banned = {"scipy", "statsmodels", "requests", "urllib", "socket"}
    imports = {a.name.split(".")[0] for n in ast.walk(tree) if isinstance(n, (ast.Import, ast.ImportFrom)) for a in (n.names if isinstance(n, ast.Import) else [ast.alias(name=n.module or "")])}
    add(checks, "NO_INFERENCE_OR_NETWORK_IMPORTS", not (imports & banned), f"imports={sorted(imports)}")
    add(checks, "NO_DONOR_ALIGNMENT", all(x not in render_src.lower() for x in ["merge(", "join(", "corr(", "pearson", "spearman"]), "no merge/join/correlation code")
    add(checks, "INPUT10_PRIVACY_PROJECTION", 'usecols=["donor_id", "gene", "delta_endo_minus_cm"]' in render_src and 's4d["gene"].eq("CASP4")' in render_src and "diagnosis" not in render_src and "phenotype" not in render_src, "three-column CASP4-only projection")
    add(checks, "CLOSED_DISPLAY_TRANSFORMS", "np.sort(vals)[::-1]" in render_src and "np.median" in render_src and "fig.savefig" in render_src, "sort/identity median check/layout export")

    add(checks, "AUDITS_PRESENT", "PASS_CONTENT_AUDIT" in (RUN / "audit" / "CONTENT_AUDIT.md").read_text() and "PASS_FIGURE_QA" in (RUN / "audit" / "FIGURE_QA.md").read_text(), "content and visual PASS")

    # v1.2 repair: purge first, prove absence, then and only then snapshot inventory.
    if RUNTIME.exists():
        shutil.rmtree(RUNTIME)
    add(checks, "RUNTIME_PURGED", not RUNTIME.exists(), "runtime absent before inventory and scope receipt")

    after = set()
    for p in RUN.rglob("*"):
        if p.is_file():
            after.add(p.relative_to(RUN).as_posix())
            add(checks, f"REGULAR_{p.relative_to(RUN)}", not p.is_symlink() and p.stat().st_nlink == 1, "regular nlink=1")
    add(checks, "POST_PURGE_INVENTORY", after == EXPECTED_POST_PURGE, f"expected={len(EXPECTED_POST_PURGE)} measured={len(after)} extra={sorted(after-EXPECTED_POST_PURGE)} missing={sorted(EXPECTED_POST_PURGE-after)}")
    residue = [p for p in RUN.rglob("*") if p.name == "__pycache__" or p.suffix == ".pyc" or p.name.startswith(".tmp")]
    add(checks, "NO_CACHE_TEMP_RESIDUE", not residue, f"residue={[str(x) for x in residue]}")
    p0 = 0; p1 = sum(not ok for _, ok, _ in checks)
    lines = ["# SCOPE_AUDIT", "", f"- P0: {p0}", f"- P1: {p1}", f"- verdict: {'PASS_SCOPE_AUDIT' if p0 == p1 == 0 else 'FAIL_SCOPE_AUDIT'}", "", "| Check | Result | Evidence |", "|---|---|---|"]
    for name, ok, ev in checks:
        lines.append(f"| `{name}` | {'PASS' if ok else 'FAIL'} | {ev.replace('|','/')} |")
    payload = ("\n".join(lines) + "\n").encode()
    fd = os.open(OUT, os.O_WRONLY | os.O_CREAT | os.O_EXCL, 0o444)
    try:
        os.write(fd, payload); os.fsync(fd)
    finally:
        os.close(fd)
    print(lines[4])
    raise SystemExit(0 if p0 == p1 == 0 else 2)


if __name__ == "__main__":
    main()
```
