## Supplementary Software 1 for "*IL18* and pyroptosis-related genes show contrasting expression in human cardiac pericytes and endothelial cells": init_run.py

```
#!/usr/bin/python3
"""Create RUN_START.json once after rechecking the exact plan and fixed inputs."""

from __future__ import annotations

import hashlib
import json
import os
import platform
import sys
from datetime import datetime, timezone
from pathlib import Path


RUN = Path("__P2026013_LOCAL_HOME__/Documents/Codex/2026-08-02/p-2026-013-cardiac-analysis/runs/P2026013__FIGURE_SUPPLEMENT_V12__20260815")
PLAN = Path("__P2026013_LOCAL_HOME__/Documents/Codex/plans/plan_P2026013_FIGURE_SUPPLEMENT_v1.2_20260815.md")
PLAN_SHA = "1de9e246dbc8fbcdfd146ef70e7326cfa916bea74e6c960ce4d53f8bd14e80f4"

FILES = {
    "v1_1_plan": (Path("__P2026013_LOCAL_HOME__/Documents/Codex/plans/plan_P2026013_FIGURE_SUPPLEMENT_v1.1_20260815.md"), "c1da2d8618ebb20cc28dfb08caea62c786454bae12ca65b87563ed95d28988bb"),
    "v1_1_failure_report": (Path("__P2026013_LOCAL_HOME__/Documents/Codex/2026-08-02/p-2026-013-cardiac-analysis/runs/P2026013__FIGURE_SUPPLEMENT_V11__20260815/FAILURE_REPORT.md"), "15f5ac2366e5ec47957757dfc0892ce5b5f134d0f26f1d67821e86b2828e9188"),
    "v1_1_failure_record": (Path("__P2026013_LOCAL_HOME__/Documents/Codex/2026-08-02/p-2026-013-cardiac-analysis/runs/P2026013__FIGURE_SUPPLEMENT_V11__20260815/FAILURE_RUN_RECORD.json"), "b6dd949a46ff4d5588b167f662f3fa6043be2528c206cf3fd35704d8e3721787"),
    "v1_1_failure_manifest": (Path("__P2026013_LOCAL_HOME__/Documents/Codex/2026-08-02/p-2026-013-cardiac-analysis/runs/P2026013__FIGURE_SUPPLEMENT_V11__20260815/FAILURE_SHA256SUMS.tsv"), "ed49b2bc9445cae855543641ced615c8049823d13d5b694532a3889172a69696"),
    "canonical_claims": (Path("__P2026013_LOCAL_HOME__/Projects/解析/Cardiac_Analysis/ANALYSIS_CONTEXT.md"), "2c1ad3b96ab25062258962a8fd6f324403ac0dfe8cc31c0bcb3e3a63396ae4ad"),
    "blueprint_v02": (Path("__P2026013_LOCAL_HOME__/Documents/Codex/2026-08-02/p-2026-013-cardiac-analysis/outputs/P2026013__COMMUNICATIONS_BIOLOGY_MANUSCRIPT_BLUEPRINT__20260808/P2026013_COMMUNICATIONS_BIOLOGY_MANUSCRIPT_BLUEPRINT_v02.md"), "d06e3dff112f672f425df5659f460c66bb27e244f9e9ad351ba61b5e5412545d"),
    "v18_run_record": (Path("__P2026013_LOCAL_HOME__/Documents/Codex/2026-08-02/p-2026-013-cardiac-analysis/runs/P2026013__STEP2_CANONICAL_ADOPTION_V18__20260815/RUN_RECORD.json"), "5b59acdc6f3d87bd2b6ffe595df978630d3d248da32231e85089b80433420269"),
    "v18_manifest": (Path("__P2026013_LOCAL_HOME__/Documents/Codex/2026-08-02/p-2026-013-cardiac-analysis/runs/P2026013__STEP2_CANONICAL_ADOPTION_V18__20260815/OUTPUT_SHA256SUMS.tsv"), "b8b332cf7045c18d84e4925c3047a1dbc0598c0f1c25cd6c2f2db5be823e92c8"),
    "input_01": (Path("__P2026013_LOCAL_HOME__/Documents/Codex/2026-08-02/p-2026-013-cardiac-analysis/runs/P2026013__CASP4_GASDERMIN_BG__20260813/results/geomx_casp4_inference.tsv"), "b8f48bba0bbd6ecd4d29e465ae8b2105c56ba2acd6c4fca9c9cd26adfd4a065a"),
    "input_02": (Path("__P2026013_LOCAL_HOME__/Documents/Codex/2026-08-02/p-2026-013-cardiac-analysis/runs/P2026013__CASP4_GASDERMIN_BG__20260813/results/geomx_casp4_donor_deltas.tsv"), "b5eb1bea791d713410c31f990de679c8e85e176255c64271378172042ce7843c"),
    "input_03": (Path("__P2026013_LOCAL_HOME__/Documents/Codex/2026-08-02/p-2026-013-cardiac-analysis/runs/P2026013__CASP4_GASDERMIN_BG__20260813/results/gasdermin3_clearance.tsv"), "9b4156690f5f0e9f5b2e6b637df671dc54d2e78907758f406bc522bc584915f2"),
    "input_04": (Path("__P2026013_LOCAL_HOME__/Documents/Codex/2026-08-02/p-2026-013-cardiac-analysis/runs/P2026013__GSE183852_INTEGRATED_REPLICATION__20260807/results/primary_donor_deltas.tsv"), "8b76b15a800c3d03e2c315219eb5c2e40bca2a782984e465916de3b4583af350"),
    "input_05": (Path("__P2026013_LOCAL_HOME__/Documents/Codex/2026-08-02/p-2026-013-cardiac-analysis/runs/P2026013__GSE183852_INTEGRATED_REPLICATION__20260807/results/primary_inference.tsv"), "6dde8869a52306a0d965a9d0bbd18d88298887defecc735a960e5598e8a30519"),
    "input_06": (Path("__P2026013_LOCAL_HOME__/Projects/解析/Cardiac_Analysis/runs/manuscript_validation/2026-08-03/P2026013-GSE271676-I1-20260803/results/a1_donor_level_primary.csv"), "a5eabdbaa6e16b24be465fb2aca2966c67a1e387baabad67f9fed881e4e8f6ae"),
    "input_07": (Path("__P2026013_LOCAL_HOME__/Projects/解析/Cardiac_Analysis/runs/manuscript_validation/2026-08-03/P2026013-GSE271676-I1-20260803/results/a1_exact_inference.csv"), "3eff0062089f7c8de2aacafa889d656dcd81845e7b81f47c98e7f26cc83bcea2"),
    "input_08": (Path("__P2026013_LOCAL_HOME__/Projects/解析/Cardiac_Analysis/manuscript/scientific_reports/v01_20260804/supplementary/Table_S2_SCP1303_donor_pseudobulk.csv"), "6def4c58c36a530b3a3e7b8e236cacef12076d050745e553d1989562c0939be5"),
    "input_09": (Path("__P2026013_LOCAL_HOME__/Projects/解析/Cardiac_Analysis/manuscript/scientific_reports/v01_20260804/supplementary/SCP1303_scientific_summary.json"), "d62a0a2f20b8820d1f38b4dfc35922be9e776623d4e1bc00072e171fed9eaa5d"),
    "input_10": (Path("__P2026013_LOCAL_HOME__/Documents/Codex/2026-08-02/p-2026-013-cardiac-analysis/runs/P2026013__SIMPLIFIED_FIXED8_SPATIALDECON__20260805-033221/results/scp1303_fixed8_paired_donor.tsv"), "d89d4f76968d83f94ddefc9d416b67992e3012f0b26bfb4898a9ce5ff935553f"),
    "input_11": (Path("__P2026013_LOCAL_HOME__/Documents/Codex/2026-08-02/p-2026-013-cardiac-analysis/runs/P2026013__CASP4_GASDERMIN_BG__20260813/results/scp1303_casp4_clearance.tsv"), "9585fcf38b5764f2c79aa9eeeed47fe41b0b311c266eed94a70ee52c035ea699"),
    "style_house": (Path("__P2026013_LOCAL_HOME__/.claude/skills/figure-draft/references/house-style.md"), "52e1a2c2eea5cf88e5d7ec45f99ec40544438709387a940c2a87168eb973362e"),
    "style_mpl": (Path("__P2026013_LOCAL_HOME__/.claude/skills/figure-draft/assets/house.mplstyle"), "92b37c0be65319b297b437890620cf5a8e75b1ea301c0ef3ca8be23c76c5491c"),
    "style_helpers": (Path("__P2026013_LOCAL_HOME__/.claude/skills/figure-draft/assets/helpers.py"), "7156a4a2f213d463b4ffa41478b4c0b53d59a8dcafc76e514f4e12afe3170a83"),
    "style_forest": (Path("__P2026013_LOCAL_HOME__/.claude/skills/figure-draft/references/recipes/forest.md"), "569cf5cb16294e3062b9b80bde46bd2def7689cd00ad5e2f6cb67153c7e73579"),
    "style_export": (Path("__P2026013_LOCAL_HOME__/.claude/skills/figure-draft/references/export.md"), "752096702b8fa00f2981a0a9ea7ce9745ee0a2fb5b9530f8e9012d7e84a205b1"),
}


def sha(p: Path) -> str:
    return hashlib.sha256(p.read_bytes()).hexdigest()


def main() -> None:
    if sha(PLAN) != PLAN_SHA:
        raise RuntimeError("plan identity mismatch")
    measured = {}
    for role, (path, expected) in FILES.items():
        actual = sha(path)
        if actual != expected:
            raise RuntimeError(f"identity mismatch: {role}")
        measured[role] = {"path": str(path), "sha256": actual, "size": path.stat().st_size}
    v18 = json.loads(FILES["v18_run_record"][0].read_text())
    if v18.get("terminal_status") != "COMPLETED":
        raise RuntimeError("V18 is not COMPLETED")
    code = {}
    for p in sorted((RUN / "code").glob("*.py")):
        code[p.name] = {"sha256": sha(p), "size": p.stat().st_size}
    obj = {
        "schema_version": "P2026013_FIGSUP_RUN_START_V1",
        "plan": {"path": str(PLAN), "sha256": PLAN_SHA, "plan_id": "P2026013-FIGSUP-V12-20260815"},
        "transaction": "P2026013-FIGSUP-F1-V12-20260815",
        "run_root": str(RUN),
        "started_at_utc": datetime.now(timezone.utc).isoformat().replace("+00:00", "Z"),
        "authority": {
            "decision": "RED_LANE_GO",
            "runtime_fixes": ["absolute_input_paths", "panel_statistic_field_mapping", "input10_three_column_CASP4_projection", "active_pairs_in_run_record", "v1.0_provenance_only"],
        },
        "environment": {
            "python_executable": sys.executable, "python_version": platform.python_version(),
            "MPLBACKEND": os.environ.get("MPLBACKEND"), "MPLCONFIGDIR": os.environ.get("MPLCONFIGDIR"),
            "TMPDIR": os.environ.get("TMPDIR"), "PYTHONDONTWRITEBYTECODE": os.environ.get("PYTHONDONTWRITEBYTECODE"),
            "LC_ALL": os.environ.get("LC_ALL"), "TZ": os.environ.get("TZ"),
        },
        "fixed_inputs_and_basis": measured,
        "code": code,
        "expected_post_purge_pre_scope_inventory": [
            "REPORT.md", "RUN_START.json",
            "audit/CONTENT_AUDIT.md", "audit/FIGURE_QA.md",
            "code/audit_content.py", "code/audit_scope.py", "code/init_run.py", "code/render_figures.py", "code/terminalize.py",
            "figures/figA_gsdmd_casp4_waterfall_2x3_candidate.pdf", "figures/figA_gsdmd_casp4_waterfall_2x3_candidate.png",
            "figures/figS_gasdermin3_forest_candidate.pdf", "figures/figS_gasdermin3_forest_candidate.png",
        ],
        "prohibitions": ["new_inferential_analysis", "donor_alignment", "source_body_access", "network", "git_mutation", "submission", "external_writes"],
    }
    payload = (json.dumps(obj, ensure_ascii=False, sort_keys=True, indent=2) + "\n").encode()
    out = RUN / "RUN_START.json"
    fd = os.open(out, os.O_WRONLY | os.O_CREAT | os.O_EXCL, 0o444)
    try:
        os.write(fd, payload); os.fsync(fd)
    finally:
        os.close(fd)
    print(sha(out))


if __name__ == "__main__":
    main()
```
