## Supplementary Software 1 for "*IL18* and pyroptosis-related genes show contrasting expression in human cardiac pericytes and endothelial cells": render_figures.py

```
#!/opt/anaconda3/bin/python3
"""Display-only renderer for P2026013-FIGSUP-F1-V12-20260815."""

from __future__ import annotations

import hashlib
import json
import math
import os
from pathlib import Path

import matplotlib.pyplot as plt
import numpy as np
import pandas as pd


RUN = Path("__P2026013_LOCAL_HOME__/Documents/Codex/2026-08-02/p-2026-013-cardiac-analysis/runs/P2026013__FIGURE_SUPPLEMENT_V12__20260815")
FIG = RUN / "figures"
TMP = RUN / "runtime" / "tmp"
STYLE = Path("__P2026013_LOCAL_HOME__/.claude/skills/figure-draft/assets/house.mplstyle")

P = {
    "geomx_casp4_summary": Path("__P2026013_LOCAL_HOME__/Documents/Codex/2026-08-02/p-2026-013-cardiac-analysis/runs/P2026013__CASP4_GASDERMIN_BG__20260813/results/geomx_casp4_inference.tsv"),
    "geomx_casp4_donor": Path("__P2026013_LOCAL_HOME__/Documents/Codex/2026-08-02/p-2026-013-cardiac-analysis/runs/P2026013__CASP4_GASDERMIN_BG__20260813/results/geomx_casp4_donor_deltas.tsv"),
    "gasdermin3": Path("__P2026013_LOCAL_HOME__/Documents/Codex/2026-08-02/p-2026-013-cardiac-analysis/runs/P2026013__CASP4_GASDERMIN_BG__20260813/results/gasdermin3_clearance.tsv"),
    "gse_donor": Path("__P2026013_LOCAL_HOME__/Documents/Codex/2026-08-02/p-2026-013-cardiac-analysis/runs/P2026013__GSE183852_INTEGRATED_REPLICATION__20260807/results/primary_donor_deltas.tsv"),
    "gse_summary": Path("__P2026013_LOCAL_HOME__/Documents/Codex/2026-08-02/p-2026-013-cardiac-analysis/runs/P2026013__GSE183852_INTEGRATED_REPLICATION__20260807/results/primary_inference.tsv"),
    "geomx_gsdmd_donor": Path("__P2026013_LOCAL_HOME__/Projects/解析/Cardiac_Analysis/runs/manuscript_validation/2026-08-03/P2026013-GSE271676-I1-20260803/results/a1_donor_level_primary.csv"),
    "geomx_gsdmd_summary": Path("__P2026013_LOCAL_HOME__/Projects/解析/Cardiac_Analysis/runs/manuscript_validation/2026-08-03/P2026013-GSE271676-I1-20260803/results/a1_exact_inference.csv"),
    "scp_gsdmd_donor": Path("__P2026013_LOCAL_HOME__/Projects/解析/Cardiac_Analysis/manuscript/scientific_reports/v01_20260804/supplementary/Table_S2_SCP1303_donor_pseudobulk.csv"),
    "scp_gsdmd_summary": Path("__P2026013_LOCAL_HOME__/Projects/解析/Cardiac_Analysis/manuscript/scientific_reports/v01_20260804/supplementary/SCP1303_scientific_summary.json"),
    "scp_casp4_donor": Path("__P2026013_LOCAL_HOME__/Documents/Codex/2026-08-02/p-2026-013-cardiac-analysis/runs/P2026013__SIMPLIFIED_FIXED8_SPATIALDECON__20260805-033221/results/scp1303_fixed8_paired_donor.tsv"),
    "scp_casp4_summary": Path("__P2026013_LOCAL_HOME__/Documents/Codex/2026-08-02/p-2026-013-cardiac-analysis/runs/P2026013__CASP4_GASDERMIN_BG__20260813/results/scp1303_casp4_clearance.tsv"),
}

EXPECTED = {
    "geomx_casp4_summary": "b8f48bba0bbd6ecd4d29e465ae8b2105c56ba2acd6c4fca9c9cd26adfd4a065a",
    "geomx_casp4_donor": "b5eb1bea791d713410c31f990de679c8e85e176255c64271378172042ce7843c",
    "gasdermin3": "9b4156690f5f0e9f5b2e6b637df671dc54d2e78907758f406bc522bc584915f2",
    "gse_donor": "8b76b15a800c3d03e2c315219eb5c2e40bca2a782984e465916de3b4583af350",
    "gse_summary": "6dde8869a52306a0d965a9d0bbd18d88298887defecc735a960e5598e8a30519",
    "geomx_gsdmd_donor": "a5eabdbaa6e16b24be465fb2aca2966c67a1e387baabad67f9fed881e4e8f6ae",
    "geomx_gsdmd_summary": "3eff0062089f7c8de2aacafa889d656dcd81845e7b81f47c98e7f26cc83bcea2",
    "scp_gsdmd_donor": "6def4c58c36a530b3a3e7b8e236cacef12076d050745e553d1989562c0939be5",
    "scp_gsdmd_summary": "d62a0a2f20b8820d1f38b4dfc35922be9e776623d4e1bc00072e171fed9eaa5d",
    "scp_casp4_donor": "d89d4f76968d83f94ddefc9d416b67992e3012f0b26bfb4898a9ce5ff935553f",
    "scp_casp4_summary": "9585fcf38b5764f2c79aa9eeeed47fe41b0b311c266eed94a70ee52c035ea699",
}

INDEPENDENT = "Donors are sorted independently within each panel; x positions do not correspond across panels."
DISCLOSURE = "post-selection; nominal unadjusted; m_current=1"


def sha(path: Path) -> str:
    h = hashlib.sha256()
    with path.open("rb") as f:
        for block in iter(lambda: f.read(1024 * 1024), b""):
            h.update(block)
    return h.hexdigest()


def guard_inputs() -> None:
    for key, path in P.items():
        if path.is_symlink() or not path.is_file() or path.stat().st_nlink != 1:
            raise RuntimeError(f"unsafe input: {key}")
        if sha(path) != EXPECTED[key]:
            raise RuntimeError(f"input hash mismatch: {key}")


def sig(x: float) -> str:
    return f"{float(x):.4g}"


def p_label(name: str, x: float) -> str:
    return f"{name}={sig(x)}"


def finite_values(series: pd.Series) -> tuple[np.ndarray, int]:
    x = pd.to_numeric(series, errors="coerce").to_numpy(dtype=float)
    good = np.isfinite(x)
    return x[good], int((~good).sum())


def one_row(path: Path, sep: str = "\t", usecols=None) -> dict:
    df = pd.read_csv(path, sep=sep, usecols=usecols)
    if len(df) != 1:
        raise RuntimeError(f"expected one row: {path}")
    return df.iloc[0].to_dict()


def panel_data() -> list[dict]:
    g1 = pd.read_csv(P["geomx_gsdmd_donor"], usecols=["donor_id", "delta_endo_minus_cm"])
    s1 = one_row(P["geomx_gsdmd_summary"], sep=",")

    g2 = pd.read_csv(P["geomx_casp4_donor"], sep="\t", usecols=["run_donor_id", "delta_endo_minus_cm"])
    s2 = one_row(P["geomx_casp4_summary"])

    s3d = pd.read_csv(P["scp_gsdmd_donor"], usecols=["donor_pseudonym", "difference_endo_minus_cm"])
    s3 = json.loads(P["scp_gsdmd_summary"].read_text())["b1"]

    # Binding privacy gate: only the three authorized columns are selected, then only CASP4.
    s4d = pd.read_csv(
        P["scp_casp4_donor"], sep="\t",
        usecols=["donor_id", "gene", "delta_endo_minus_cm"],
    )
    s4d = s4d.loc[s4d["gene"].eq("CASP4"), ["donor_id", "delta_endo_minus_cm"]]
    s4 = one_row(P["scp_casp4_summary"])

    gd = pd.read_csv(P["gse_donor"], sep="\t", usecols=["donor_id", "gene", "delta_endo_minus_cm"])
    gs = pd.read_csv(P["gse_summary"], sep="\t")

    specs = [
        ("GSDMD", "GSE271676 (GeoMx)", "Q3 z-score units", g1["delta_endo_minus_cm"], s1,
         "median", "exact_median_ci_low", "exact_median_ci_high", "n", "S", "ties", "exact_sign_test_p", "P"),
        ("GSDMD", "SCP1303", "log2(CPM+1)", s3d["difference_endo_minus_cm"], s3,
         "median_difference", "exact_median_ci_low", "exact_median_ci_high", "n", "positive_count", "ties", "exact_sign_test_p", "P"),
        ("GSDMD", "GSE183852", "log2(CPM+1)", gd.loc[gd.gene.eq("GSDMD"), "delta_endo_minus_cm"], gs.loc[gs.gene.eq("GSDMD")].iloc[0].to_dict(),
         "median", "median_ci_low", "median_ci_high", "n", "positive_n", "tie_n", "holm_p_fixed2", "Holm P"),
        ("CASP4", "GSE271676 (GeoMx)", "Q3 z-score units", g2["delta_endo_minus_cm"], s2,
         "median", "median_ci_low", "median_ci_high", "complete_donors_n", "positive_n", "tie_n", "p_value", "nominal P"),
        ("CASP4", "SCP1303", "log2(CPM+1)", s4d["delta_endo_minus_cm"], s4,
         "recorded_median", "recorded_ci_low", "recorded_ci_high", "recorded_n", "recorded_positive_n", "recorded_tie_n", "recorded_bh_q", "BH q (m=7)"),
        ("CASP4", "GSE183852", "log2(CPM+1)", gd.loc[gd.gene.eq("CASP4"), "delta_endo_minus_cm"], gs.loc[gs.gene.eq("CASP4")].iloc[0].to_dict(),
         "median", "median_ci_low", "median_ci_high", "n", "positive_n", "tie_n", "holm_p_fixed2", "Holm P"),
    ]
    result = []
    for gene, cohort, unit, series, summ, mk, lk, hk, nk, pk, tk, pvk, pvn in specs:
        vals, excluded = finite_values(series)
        n = int(summ[nk])
        pos = int(summ[pk])
        ties = int(summ[tk])
        if len(vals) != n:
            raise RuntimeError(f"n mismatch: {gene}/{cohort}: {len(vals)} != {n}")
        if abs(float(np.median(vals)) - float(summ[mk])) > 1e-6:
            raise RuntimeError(f"median mismatch: {gene}/{cohort}")
        result.append({
            "gene": gene, "cohort": cohort, "unit": unit,
            "values": np.sort(vals)[::-1], "excluded": excluded,
            "n": n, "positive": pos, "ties": ties,
            "median": float(summ[mk]), "ci_low": float(summ[lk]), "ci_high": float(summ[hk]),
            "p_value": float(summ[pvk]), "p_name": pvn,
        })
    return result


def exclusive_save(fig, name: str, fmt: str, dpi: int | None = None) -> Path:
    final = FIG / name
    if os.path.lexists(final):
        raise FileExistsError(final)
    temp = TMP / f".{name}.rendering"
    if os.path.lexists(temp):
        raise FileExistsError(temp)
    fig.savefig(temp, format=fmt, dpi=dpi, bbox_inches="tight", facecolor="white")
    os.link(temp, final)
    temp.unlink()
    return final


def render_waterfall() -> tuple[Path, Path]:
    panels = panel_data()
    fig, axes = plt.subplots(2, 3, figsize=(12.0, 7.25), constrained_layout=False)
    plt.subplots_adjust(left=0.075, right=0.985, top=0.895, bottom=0.22, wspace=0.31, hspace=0.43)
    colors = {"GSDMD": "#E69F00", "CASP4": "#0072B2"}
    markers = {"GSE271676 (GeoMx)": "s", "SCP1303": "o", "GSE183852": "^"}
    for i, spec in enumerate(panels):
        ax = axes.flat[i]
        vals = spec["values"]
        x = np.arange(1, len(vals) + 1)
        ax.axhline(0, color="#4D4D4D", lw=0.8, zorder=1)
        ax.scatter(x, vals, s=18, marker=markers[spec["cohort"]], color=colors[spec["gene"]], edgecolor="white", linewidth=0.35, zorder=2)
        ax.set_xlim(0, len(vals) + 1)
        ax.set_xlabel("independently sorted donor rank", fontsize=8)
        ax.set_ylabel(f"Endo - CM ({spec['unit']})", fontsize=8)
        ax.set_title(f"{spec['cohort']} | {spec['gene']}", fontsize=10, fontweight="bold")
        ax.tick_params(labelsize=7)
        annotation = (
            f"n={spec['n']}; positive={spec['positive']}/{spec['n']}; excluded={spec['excluded']}\n"
            f"median={sig(spec['median'])} [95% CI {sig(spec['ci_low'])}, {sig(spec['ci_high'])}]\n"
            f"{p_label(spec['p_name'], spec['p_value'])}"
        )
        ax.text(0.02, 0.98, annotation, transform=ax.transAxes, va="top", ha="left", fontsize=6.8,
                bbox=dict(boxstyle="round,pad=0.25", facecolor="white", alpha=0.91, edgecolor="#B3B3B3"))
        if spec["gene"] == "CASP4" and spec["cohort"] == "GSE271676 (GeoMx)":
            for spine in ax.spines.values():
                spine.set_linestyle((0, (4, 3)))
                spine.set_linewidth(1.5)
                spine.set_color("#0072B2")
            ax.text(0.5, -0.20, DISCLOSURE, transform=ax.transAxes, ha="center", va="top", fontsize=7,
                    color="#005A8D", fontweight="bold")
    fig.suptitle("GSDMD and CASP4 endothelial–cardiomyocyte donor contrasts", fontsize=13, fontweight="bold")
    fig.text(0.5, 0.115, INDEPENDENT, ha="center", va="center", fontsize=8.2, fontweight="bold")
    fig.text(0.5, 0.075, f"GeoMx CASP4: {DISCLOSURE}", ha="center", va="center", fontsize=7.6, color="#005A8D")
    fig.text(0.5, 0.035, "Platform-specific scales are retained; no pooled or between-gene inference is shown.", ha="center", va="center", fontsize=7.4)
    pdf = exclusive_save(fig, "figA_gsdmd_casp4_waterfall_2x3_candidate.pdf", "pdf")
    png = exclusive_save(fig, "figA_gsdmd_casp4_waterfall_2x3_candidate.png", "png", 300)
    plt.close(fig)
    return pdf, png


def render_forest(suffix: str = "") -> tuple[Path, Path]:
    df = pd.read_csv(P["gasdermin3"], sep="\t")
    needed = ["platform", "gene", "recorded_median", "recorded_ci_low", "recorded_ci_high", "recorded_bh_q"]
    if any(k not in df.columns for k in needed):
        raise RuntimeError("forest input schema mismatch")
    genes = ["GSDMA", "GSDMB", "GSDMD"]
    platforms = ["SCP1303", "GSE271676"]
    fig = plt.figure(figsize=(8.6, 4.0), constrained_layout=False)
    grid = fig.add_gridspec(1, 4, width_ratios=[2.25, 1.35, 2.25, 1.75], left=0.10, right=0.985, top=0.78, bottom=0.25, wspace=0.04)
    axes = [fig.add_subplot(grid[0, 0]), fig.add_subplot(grid[0, 2])]
    annotation_axes = [fig.add_subplot(grid[0, 1]), fig.add_subplot(grid[0, 3])]
    gene_colors = {"GSDMA": "#6A3D9A", "GSDMB": "#1B9E77", "GSDMD": "#E69F00"}
    y = np.arange(3)[::-1]
    for ax, ann, platform in zip(axes, annotation_axes, platforms):
        sub = df.loc[df.platform.eq(platform)].set_index("gene").loc[genes]
        med = sub.recorded_median.astype(float).to_numpy()
        lo = sub.recorded_ci_low.astype(float).to_numpy()
        hi = sub.recorded_ci_high.astype(float).to_numpy()
        q = sub.recorded_bh_q.astype(float).to_numpy()
        ax.axvline(0, color="#4D4D4D", lw=0.9)
        for j, gene in enumerate(genes):
            marker = "o" if platform == "SCP1303" and gene in {"GSDMA", "GSDMB"} else ("D" if gene in {"GSDMA", "GSDMB"} else "s")
            ax.errorbar(med[j], y[j], xerr=[[med[j] - lo[j]], [hi[j] - med[j]]], fmt=marker,
                        color=gene_colors[gene], ecolor=gene_colors[gene], capsize=3, ms=5, lw=1.2)
            if platform == "SCP1303" and gene in {"GSDMA", "GSDMB"}:
                state = f"NS; BH q={sig(q[j])}"
            elif platform == "GSE271676" and gene in {"GSDMA", "GSDMB"}:
                state = f"significantly negative; BH q={sig(q[j])}"
            else:
                state = f"BH q={sig(q[j])}"
            ann.text(0.02, y[j], state, transform=ann.get_yaxis_transform(), ha="left", va="center", fontsize=6.8)
        ax.set_yticks(y, genes)
        ax.set_title(platform, fontsize=10, fontweight="bold")
        unit = "log2(CPM+1)" if platform == "SCP1303" else "Q3 z-score units"
        ax.set_xlabel(f"Median Endo - CM ({unit})", fontsize=8)
        ax.tick_params(labelsize=7)
        ax.grid(axis="x", color="#E5E5E5", lw=0.6)
        ann.set_xlim(0, 1); ann.set_ylim(-0.1, 2.1)
        ann.set_xticks([]); ann.set_yticks([])
        for spine in ann.spines.values():
            spine.set_visible(False)
    fig.suptitle("Directional comparison of the three tested gasdermins", fontsize=12, fontweight="bold")
    fig.text(0.5, 0.11, "Exact order-statistic 95% CIs and fixed-m=3 BH q values are transcribed from the pinned clearance table.", ha="center", fontsize=7.2)
    fig.text(0.5, 0.055, "Descriptive fixed-three context only; not family-wide specificity. GSDMC, GSDME and PJVK were not assessed.", ha="center", fontsize=7.2, fontweight="bold")
    pdf = exclusive_save(fig, f"figS_gasdermin3_forest_candidate{suffix}.pdf", "pdf")
    png = exclusive_save(fig, f"figS_gasdermin3_forest_candidate{suffix}.png", "png", 300)
    plt.close(fig)
    return pdf, png


def main() -> None:
    if Path(os.environ.get("MPLCONFIGDIR", "")).resolve() != (RUN / "runtime" / "mpl").resolve():
        raise RuntimeError("MPLCONFIGDIR is not run-local")
    if Path(os.environ.get("TMPDIR", "")).resolve() != TMP.resolve():
        raise RuntimeError("TMPDIR is not run-local")
    guard_inputs()
    plt.style.use(STYLE)
    if os.environ.get("RENDER_ONLY_FOREST_V002") == "1":
        b = render_forest("_v002")
        print(json.dumps({"asset_b_repair": [str(x) for x in b]}, sort_keys=True))
        return
    if os.environ.get("RENDER_ONLY_FOREST_V003") == "1":
        b = render_forest("_v003")
        print(json.dumps({"asset_b_repair": [str(x) for x in b]}, sort_keys=True))
        return
    a = render_waterfall()
    b = render_forest()
    print(json.dumps({"asset_a": [str(x) for x in a], "asset_b": [str(x) for x in b]}, sort_keys=True))


if __name__ == "__main__":
    main()
```
