## Supplementary Software 1 for "*IL18* and pyroptosis-related genes show contrasting expression in human cardiac pericytes and endothelial cells": terminalize.py

```
#!/usr/bin/python3
"""Finalize the normal or failure terminal package; manifest is the final write."""

from __future__ import annotations

import argparse
import hashlib
import json
import os
from datetime import datetime, timezone
from pathlib import Path


RUN = Path("__P2026013_LOCAL_HOME__/Documents/Codex/2026-08-02/p-2026-013-cardiac-analysis/runs/P2026013__FIGURE_SUPPLEMENT_V12__20260815")


def sha(p: Path) -> str:
    return hashlib.sha256(p.read_bytes()).hexdigest()


def exclusive(path: Path, data: bytes, mode: int = 0o444) -> None:
    fd = os.open(path, os.O_WRONLY | os.O_CREAT | os.O_EXCL, mode)
    try:
        view = memoryview(data)
        while view:
            n = os.write(fd, view); view = view[n:]
        os.fsync(fd)
    finally:
        os.close(fd)


def inventory(exclude: str) -> list[dict]:
    rows = []
    for p in sorted((p for p in RUN.rglob("*") if p.is_file()), key=lambda x: x.relative_to(RUN).as_posix()):
        rel = p.relative_to(RUN).as_posix()
        if rel == exclude:
            continue
        rows.append({"path": rel, "sha256": sha(p), "size": p.stat().st_size})
    return rows


def manifest(path: Path) -> None:
    rows = inventory(path.name)
    payload = "sha256\tsize\tpath\n" + "".join(f"{r['sha256']}\t{r['size']}\t{r['path']}\n" for r in rows)
    exclusive(path, payload.encode(), 0o444)


def normal() -> None:
    content = (RUN / "audit" / "CONTENT_AUDIT.md").read_text()
    visual = (RUN / "audit" / "FIGURE_QA.md").read_text()
    scope = (RUN / "audit" / "SCOPE_AUDIT.md").read_text()
    if not ("PASS_CONTENT_AUDIT" in content and "PASS_FIGURE_QA" in visual and "PASS_SCOPE_AUDIT" in scope):
        raise RuntimeError("audit gate failed")
    if (RUN / "runtime").exists():
        raise RuntimeError("runtime remains")
    assets = {}
    for key, stem in [("asset_a", "figA_gsdmd_casp4_waterfall_2x3_candidate"), ("asset_b", "figS_gasdermin3_forest_candidate")]:
        pdf = RUN / "figures" / f"{stem}.pdf"; png = RUN / "figures" / f"{stem}.png"
        assets[key] = {
            "status": "OK", "usable": True,
            "active_pdf": {"path": pdf.relative_to(RUN).as_posix(), "sha256": sha(pdf)},
            "active_png": {"path": png.relative_to(RUN).as_posix(), "sha256": sha(png)},
            "superseded_versions": [],
        }
    report = f"""# REPORT

- terminal_status: `COMPLETED`
- transaction: `P2026013-FIGSUP-F1-V12-20260815`
- PLAN_ID: `P2026013-FIGSUP-V12-20260815`
- plan: `__P2026013_LOCAL_HOME__/Documents/Codex/plans/plan_P2026013_FIGURE_SUPPLEMENT_v1.2_20260815.md`
- plan_sha256: `1de9e246dbc8fbcdfd146ef70e7326cfa916bea74e6c960ce4d53f8bd14e80f4`
- run_root: `{RUN}`

## Outcome

Both display assets are usable (`OK`). Content, real-file visual figure-check, and scope audits all passed. No inferential analysis, donor alignment, source-body access, network, Git mutation, canonical write, or prior-asset mutation occurred.

## Active assets

- Asset A PDF: `{assets['asset_a']['active_pdf']['path']}` SHA-256 `{assets['asset_a']['active_pdf']['sha256']}`
- Asset A PNG: `{assets['asset_a']['active_png']['path']}` SHA-256 `{assets['asset_a']['active_png']['sha256']}`
- Asset B PDF: `{assets['asset_b']['active_pdf']['path']}` SHA-256 `{assets['asset_b']['active_pdf']['sha256']}`
- Asset B PNG: `{assets['asset_b']['active_png']['path']}` SHA-256 `{assets['asset_b']['active_png']['sha256']}`
- Superseded versions: none.

## Placement intent

Asset A is `MAIN_INTEGRATION_CANDIDATE`; Asset B is `SUPPLEMENT_CANDIDATE`. The existing Figure 2 remains unchanged and is intended for Supplement consideration; later layout must remove one duplicated GSE183852 delta display.

## Fixed boundaries

- Donors are sorted independently within each panel; x positions do not correspond across panels.
- GeoMx CASP4: post-selection; nominal unadjusted; m_current=1.
- The fixed-three forest is descriptive and is not family-wide specificity; GSDMC, GSDME and PJVK were not assessed.
- SIGNMATRIX was a withdrawn, unexecuted chat-level option; no persistent plan/run/artifact was found or changed.
"""
    (RUN / "REPORT.md").write_text(report)
    record = {
        "schema_version": "P2026013_FIGSUP_RUN_RECORD_V1", "terminal_status": "COMPLETED",
        "transaction": "P2026013-FIGSUP-F1-V12-20260815",
        "plan": {"path": "__P2026013_LOCAL_HOME__/Documents/Codex/plans/plan_P2026013_FIGURE_SUPPLEMENT_v1.2_20260815.md", "sha256": "1de9e246dbc8fbcdfd146ef70e7326cfa916bea74e6c960ce4d53f8bd14e80f4", "plan_id": "P2026013-FIGSUP-V12-20260815"},
        "run_root": str(RUN), "completed_at_utc": datetime.now(timezone.utc).isoformat().replace("+00:00", "Z"),
        "assets": assets,
        "audits": {"content": "PASS", "figure_qa": "PASS", "scope": "PASS"},
        "step5_figure_eligibility": True,
        "step5_join_complete": False,
        "step5_join_note": "Skeleton COMPLETED/READY_FOR_DRAFTING and both valid manifests must be checked separately.",
    }
    exclusive(RUN / "RUN_RECORD.json", (json.dumps(record, ensure_ascii=False, sort_keys=True, indent=2) + "\n").encode())
    manifest(RUN / "OUTPUT_SHA256SUMS.tsv")


def failure(cause: str, status: str) -> None:
    pending = RUN / "REPORT.md"
    if pending.exists():
        pending_text = pending.read_text()
        if "`REPORT_PENDING`" not in pending_text:
            raise RuntimeError("refuse to remove non-pending REPORT")
        pending.unlink()
    if (RUN / "runtime").exists():
        raise RuntimeError("runtime remains at failure terminalization")
    report = f"# FAILURE_REPORT\n\n- terminal_status: `{status}`\n- cause: {cause}\n- existing assets and canonicals were not modified.\n- active/adopted assets: none; all rendered files are retained as run-local failure evidence only.\n"
    exclusive(RUN / "FAILURE_REPORT.md", report.encode())
    rec = {"terminal_status": status, "transaction": "P2026013-FIGSUP-F1-V12-20260815", "cause": cause, "assets_usable": 0, "step5_figure_eligibility": False}
    exclusive(RUN / "FAILURE_RUN_RECORD.json", (json.dumps(rec, sort_keys=True, indent=2) + "\n").encode())
    manifest(RUN / "FAILURE_SHA256SUMS.tsv")


def main() -> None:
    ap = argparse.ArgumentParser(); ap.add_argument("--failure"); ap.add_argument("--failure-status", default="FAILED_EXECUTION", choices=["FAILED_EXECUTION", "FAILED_AUDIT"])
    args = ap.parse_args()
    if args.failure:
        failure(args.failure, args.failure_status)
    else:
        normal()


if __name__ == "__main__":
    main()
```
