## Supplementary Software 1 for "*IL18* and pyroptosis-related genes show contrasting expression in human cardiac pericytes and endothelial cells": render_asset_b.py

```
#!/usr/bin/env python3
"""Asset B reproduction script — R1 minimal repair.

transaction: P2026013-GEOMX-S1-R1-20260813
authorization: USER_RED_LANE_REPAIR_GO_P2026013_GEOMX_S1_R1_20260813
basis plan: __P2026013_LOCAL_HOME__/Documents/Codex/plans/plan_P2026013_GEOMX_SPATIAL_v1.3_20260813.md
basis plan_sha256: 3a469119cf656bb0b2f878cb67973aa6c812dfe5f194ab2ed8571cf2f225df76
basis plan_id: P2026013-GEOMX-S1-V13-20260813
old script_sha256: 4450217e47c87d739f8bb145bdce9113d47c90ba450e6c973551dc38331f45f9
repair: transaction/root provenance binding and run-local runtime directories only
inputs: a1_donor_level_primary.csv=a5eabdbaa6e16b24be465fb2aca2966c67a1e387baabad67f9fed881e4e8f6ae;
  a2_same_roi_donor_results.csv=1e4fa06a460d317b7e938cb6f2d5f0225359e9dfc75a14ef4be475765dce5e42;
  a1_exact_inference.csv=3eff0062089f7c8de2aacafa889d656dcd81845e7b81f47c98e7f26cc83bcea2;
  final_status.csv=dd78ddd54bfb9f80c1d787b3dd407d2119a60be42f4a613b0681e33e7f35eaac
style_sha256: house-style=52e1a2c2eea5cf88e5d7ec45f99ec40544438709387a940c2a87168eb973362e;
  house.mplstyle=92b37c0be65319b297b437890620cf5a8e75b1ea301c0ef3ca8be23c76c5491c;
  helpers=7156a4a2f213d463b4ffa41478b4c0b53d59a8dcafc76e514f4e12afe3170a83;
  forest=569cf5cb16294e3062b9b80bde46bd2def7689cd00ad5e2f6cb67153c7e73579;
  box-strip=c0b8db624bc833725a973d7b2ecd6f31d570499a4f32ea73baa3838031942b85;
  export=752096702b8fa00f2981a0a9ea7ce9745ee0a2fb5b9530f8e9012d7e84a205b1
filters: none; one-to-one donor join; sort by all-AOI delta then donor_id
computations: fixed integrity medians and annotations only; no new inference
dimensions: 3.35 x 4.33 in; no tight bounding box or rescaling
runtime: Python 3.12; matplotlib 3.10; pandas 2.3; numpy 1.26
date_utc: 2026-08-13
"""
from __future__ import annotations

import os
from pathlib import Path

RUN = Path("__P2026013_LOCAL_HOME__/Documents/Codex/2026-08-02/p-2026-013-cardiac-analysis/runs/P2026013__GEOMX_SPATIAL_COMPOSITE_R1__20260813")
assert RUN.is_dir() and not RUN.is_symlink()
runtime = RUN / "runtime"
assert runtime.is_dir() and not runtime.is_symlink() and runtime.resolve(strict=True).parent == RUN.resolve(strict=True)
for key, rel in {"MPLCONFIGDIR": "runtime/mplconfig", "TMPDIR": "runtime/tmp", "XDG_CACHE_HOME": "runtime/xdg"}.items():
    target = RUN / rel
    assert target.is_dir() and not target.is_symlink() and target.resolve(strict=True).parent == runtime.resolve(strict=True)
    os.environ[key] = str(target)

import hashlib
import matplotlib.lines as mlines
import matplotlib as mpl
import matplotlib.pyplot as plt
import numpy as np
import pandas as pd

PROJECT = Path("__P2026013_LOCAL_HOME__/Documents/Codex/2026-08-02/p-2026-013-cardiac-analysis")
DATA = Path("__P2026013_LOCAL_HOME__/Projects/解析/Cardiac_Analysis/runs/manuscript_validation/2026-08-03/P2026013-GSE271676-I1-20260803/results")
PLAN = Path("__P2026013_LOCAL_HOME__/Documents/Codex/plans/plan_P2026013_GEOMX_SPATIAL_v1.3_20260813.md")
PLAN_SHA = "3a469119cf656bb0b2f878cb67973aa6c812dfe5f194ab2ed8571cf2f225df76"
INPUTS = {
    DATA / "a1_donor_level_primary.csv": "a5eabdbaa6e16b24be465fb2aca2966c67a1e387baabad67f9fed881e4e8f6ae",
    DATA / "a2_same_roi_donor_results.csv": "1e4fa06a460d317b7e938cb6f2d5f0225359e9dfc75a14ef4be475765dce5e42",
    DATA / "a1_exact_inference.csv": "3eff0062089f7c8de2aacafa889d656dcd81845e7b81f47c98e7f26cc83bcea2",
    DATA / "final_status.csv": "dd78ddd54bfb9f80c1d787b3dd407d2119a60be42f4a613b0681e33e7f35eaac",
}
STYLE = {
    Path("__P2026013_LOCAL_HOME__/.claude/skills/figure-draft/references/house-style.md"): "52e1a2c2eea5cf88e5d7ec45f99ec40544438709387a940c2a87168eb973362e",
    Path("__P2026013_LOCAL_HOME__/.claude/skills/figure-draft/assets/house.mplstyle"): "92b37c0be65319b297b437890620cf5a8e75b1ea301c0ef3ca8be23c76c5491c",
    Path("__P2026013_LOCAL_HOME__/.claude/skills/figure-draft/assets/helpers.py"): "7156a4a2f213d463b4ffa41478b4c0b53d59a8dcafc76e514f4e12afe3170a83",
    Path("__P2026013_LOCAL_HOME__/.claude/skills/figure-draft/references/recipes/forest.md"): "569cf5cb16294e3062b9b80bde46bd2def7689cd00ad5e2f6cb67153c7e73579",
    Path("__P2026013_LOCAL_HOME__/.claude/skills/figure-draft/references/recipes/box-strip.md"): "c0b8db624bc833725a973d7b2ecd6f31d570499a4f32ea73baa3838031942b85",
    Path("__P2026013_LOCAL_HOME__/.claude/skills/figure-draft/references/export.md"): "752096702b8fa00f2981a0a9ea7ce9745ee0a2fb5b9530f8e9012d7e84a205b1",
}
GSDMD = "#E69F00"
TEXT = "#222222"


def sha(path: Path) -> str:
    h = hashlib.sha256()
    with path.open("rb") as fh:
        for chunk in iter(lambda: fh.read(1 << 20), b""):
            h.update(chunk)
    return h.hexdigest()


def verify_identity() -> None:
    assert sha(PLAN) == PLAN_SHA
    for path, expected in {**INPUTS, **STYLE}.items():
        assert path.is_file() and not path.is_symlink() and sha(path) == expected
    assert RUN.resolve(strict=True).parent == (PROJECT / "runs").resolve(strict=True)


def configure_style() -> None:
    plt.style.use(str(Path("__P2026013_LOCAL_HOME__/.claude/skills/figure-draft/assets/house.mplstyle")))


def finish_axes(ax: mpl.axes.Axes) -> None:
    ax.spines["top"].set_visible(False)
    ax.spines["right"].set_visible(False)
    ax.tick_params(direction="out", length=3, width=0.8)


def save_figure(fig: mpl.figure.Figure) -> None:
    base = "fig1_panelD_same_roi_dumbbell_candidate"
    if not (RUN / "figures" / f"{base}.pdf").exists() and not (RUN / "figures" / f"{base}.png").exists():
        stem = base
    else:
        stem = f"{base}_v002"
    pdf = RUN / "figures" / f"{stem}.pdf"
    png = RUN / "figures" / f"{stem}.png"
    assert not pdf.exists() and not png.exists()
    fig.savefig(pdf, format="pdf", dpi=300, facecolor="white")
    fig.savefig(png, format="png", dpi=300, facecolor="white")
    plt.close(fig)


def read_inputs() -> tuple[pd.DataFrame, pd.DataFrame, float]:
    a1 = pd.read_csv(DATA / "a1_donor_level_primary.csv", usecols=["donor_id", "delta_endo_minus_cm"])
    a2 = pd.read_csv(DATA / "a2_same_roi_donor_results.csv", usecols=["donor_id", "same_roi_delta"])
    status = pd.read_csv(DATA / "final_status.csv", usecols=["component", "status", "exact_sign_test_p"])
    assert len(a1) == 32 and a1["donor_id"].is_unique and np.isfinite(a1["delta_endo_minus_cm"]).all()
    assert len(a2) == 31 and a2["donor_id"].is_unique and np.isfinite(a2["same_roi_delta"]).all()
    assert abs(float(a1["delta_endo_minus_cm"].median()) - 1.5906994579366702) <= 1e-6
    assert abs(float(a2["same_roi_delta"].median()) - 1.6316945684707915) <= 1e-6
    hit = status[(status["component"] == "A2") & (status["status"] == "SAME_ROI_INFERENTIAL")]
    assert len(hit) == 1
    p = float(hit.iloc[0]["exact_sign_test_p"])
    assert abs(p - 0.0008779102936387062) <= 1e-12
    inf = pd.read_csv(DATA / "a1_exact_inference.csv", usecols=["n", "S", "median"])
    assert len(inf) == 1 and int(float(inf.iloc[0]["n"])) == 32 and int(float(inf.iloc[0]["S"])) == 27
    assert abs(float(inf.iloc[0]["median"]) - 1.5906994579366702) <= 1e-6
    return a1, a2, p


def main() -> None:
    verify_identity()
    configure_style()
    a1, a2, p = read_inputs()
    merged = a1.merge(a2, on="donor_id", how="left", validate="one_to_one")
    assert merged["same_roi_delta"].notna().sum() == 31
    merged = merged.sort_values(["delta_endo_minus_cm", "donor_id"], kind="mergesort").reset_index(drop=True)
    y = np.arange(len(merged))
    fig = plt.figure(figsize=(3.35, 4.33))
    ax = fig.add_axes([0.24, 0.32, 0.70, 0.50])
    paired = merged["same_roi_delta"].notna().to_numpy()
    for yi, x1, x2, ok in zip(y, merged["delta_endo_minus_cm"], merged["same_roi_delta"], paired):
        if ok:
            ax.plot([x1, x2], [yi, yi], color="#8A8A8A", lw=0.75, zorder=1)
    ax.scatter(merged["delta_endo_minus_cm"], y, s=34, marker="s", facecolor="white", edgecolor=GSDMD, linewidth=1.1, zorder=3)
    ax.scatter(merged.loc[paired, "same_roi_delta"], y[paired], s=15, marker="s", facecolor=GSDMD, edgecolor=GSDMD, linewidth=0.6, zorder=4)
    ax.axvline(0, color="#555555", lw=0.8, ls="--", zorder=0)
    ax.set_xlabel("GSDMD Endo−CM delta (Q3 z-score units)")
    ax.set_ylabel("Donors sorted by all-AOI delta")
    ax.set_yticks([])
    ax.set_ylim(-1.2, len(merged) + 0.1)
    finish_axes(ax)
    fig.text(0.06, 0.95, "Same-ROI sensitivity", fontsize=10, weight="bold", color=TEXT, va="top")
    fig.text(0.06, 0.905, "All-AOI: median 1.591 (+27/32)\nSame-ROI: median 1.632 (+25/31); exact P=0.0008779", fontsize=7.2, va="top")
    handles = [
        mlines.Line2D([], [], marker="s", ms=6.4, mfc="white", mec=GSDMD, mew=1.1, ls="", label="All-AOI"),
        mlines.Line2D([], [], marker="s", ms=4.3, mfc=GSDMD, mec=GSDMD, ls="", label="Same-ROI"),
        mlines.Line2D([], [], marker="s", ms=6.4, mfc="white", mec=GSDMD, mew=1.1, ls="", label="no eligible same-ROI pair (n=1)"),
    ]
    fig.text(0.05, 0.205, "same-ROI = endothelial- and cardiomyocyte-segment AOIs\nfrom the same GeoMx ROI\n(sampling-mismatch sensitivity analysis)", fontsize=7, va="top")
    fig.legend(handles=handles, loc="lower left", bbox_to_anchor=(0.035, 0.015), frameon=False, ncol=2, handletextpad=0.5, columnspacing=0.8)
    save_figure(fig)


if __name__ == "__main__":
    main()
```
