## Supplementary Software 1 for "*IL18* and pyroptosis-related genes show contrasting expression in human cardiac pericytes and endothelial cells": render_asset_c.py

```
#!/usr/bin/env python3
"""Asset C reproduction script — R1 minimal repair.

transaction: P2026013-GEOMX-S1-R1-20260813
authorization: USER_RED_LANE_REPAIR_GO_P2026013_GEOMX_S1_R1_20260813
basis plan: __P2026013_LOCAL_HOME__/Documents/Codex/plans/plan_P2026013_GEOMX_SPATIAL_v1.3_20260813.md
basis plan_sha256: 3a469119cf656bb0b2f878cb67973aa6c812dfe5f194ab2ed8571cf2f225df76
basis plan_id: P2026013-GEOMX-S1-V13-20260813
old script_sha256: 4aabe78541e3f4988a576f51972ffa436704d9dbc94a5ba7dc7dd809d968a6b2
repair: transaction/root provenance binding and run-local runtime directories only
inputs: a2_same_roi_pairing_audit.csv=82e1bdf656c33cd147d0ccdc069d29c5c3794d95defb55cb7b422fcbedc3093a;
  a1_donor_level_primary.csv=a5eabdbaa6e16b24be465fb2aca2966c67a1e387baabad67f9fed881e4e8f6ae;
  a2_same_roi_donor_results.csv=1e4fa06a460d317b7e938cb6f2d5f0225359e9dfc75a14ef4be475765dce5e42
style_sha256: house-style=52e1a2c2eea5cf88e5d7ec45f99ec40544438709387a940c2a87168eb973362e;
  house.mplstyle=92b37c0be65319b297b437890620cf5a8e75b1ea301c0ef3ca8be23c76c5491c;
  helpers=7156a4a2f213d463b4ffa41478b4c0b53d59a8dcafc76e514f4e12afe3170a83;
  forest=569cf5cb16294e3062b9b80bde46bd2def7689cd00ad5e2f6cb67153c7e73579;
  box-strip=c0b8db624bc833725a973d7b2ecd6f31d570499a4f32ea73baa3838031942b85;
  export=752096702b8fa00f2981a0a9ea7ce9745ee0a2fb5b9530f8e9012d7e84a205b1
filters: record_type == ROI; fixed four-category classification; D-index lexicographic
computations: row, unique-donor, eligible-pair, set-inclusion counts only
dimensions: 7.01 x 7.01 in
runtime: Python 3.12; matplotlib 3.10; pandas 2.3; numpy 1.26
date_utc: 2026-08-13
"""
from __future__ import annotations

import os
from pathlib import Path

RUN = Path("__P2026013_LOCAL_HOME__/Documents/Codex/2026-08-02/p-2026-013-cardiac-analysis/runs/P2026013__GEOMX_SPATIAL_COMPOSITE_R1__20260813")
assert RUN.is_dir() and not RUN.is_symlink()
runtime = RUN / "runtime"
assert runtime.is_dir() and not runtime.is_symlink() and runtime.resolve(strict=True).parent == RUN.resolve(strict=True)
for key, rel in {"MPLCONFIGDIR": "runtime/mplconfig", "TMPDIR": "runtime/tmp", "XDG_CACHE_HOME": "runtime/xdg"}.items():
    target = RUN / rel
    assert target.is_dir() and not target.is_symlink() and target.resolve(strict=True).parent == runtime.resolve(strict=True)
    os.environ[key] = str(target)

import csv
import hashlib
from collections import Counter, defaultdict
import matplotlib as mpl
import matplotlib.patches as mpatches
import matplotlib.pyplot as plt
import numpy as np
import pandas as pd

PROJECT = Path("__P2026013_LOCAL_HOME__/Documents/Codex/2026-08-02/p-2026-013-cardiac-analysis")
DATA = Path("__P2026013_LOCAL_HOME__/Projects/解析/Cardiac_Analysis/runs/manuscript_validation/2026-08-03/P2026013-GSE271676-I1-20260803/results")
PLAN = Path("__P2026013_LOCAL_HOME__/Documents/Codex/plans/plan_P2026013_GEOMX_SPATIAL_v1.3_20260813.md")
PLAN_SHA = "3a469119cf656bb0b2f878cb67973aa6c812dfe5f194ab2ed8571cf2f225df76"
INPUTS = {
    DATA / "a2_same_roi_pairing_audit.csv": "82e1bdf656c33cd147d0ccdc069d29c5c3794d95defb55cb7b422fcbedc3093a",
    DATA / "a1_donor_level_primary.csv": "a5eabdbaa6e16b24be465fb2aca2966c67a1e387baabad67f9fed881e4e8f6ae",
    DATA / "a2_same_roi_donor_results.csv": "1e4fa06a460d317b7e938cb6f2d5f0225359e9dfc75a14ef4be475765dce5e42",
}
STYLE = {
    Path("__P2026013_LOCAL_HOME__/.claude/skills/figure-draft/references/house-style.md"): "52e1a2c2eea5cf88e5d7ec45f99ec40544438709387a940c2a87168eb973362e",
    Path("__P2026013_LOCAL_HOME__/.claude/skills/figure-draft/assets/house.mplstyle"): "92b37c0be65319b297b437890620cf5a8e75b1ea301c0ef3ca8be23c76c5491c",
    Path("__P2026013_LOCAL_HOME__/.claude/skills/figure-draft/assets/helpers.py"): "7156a4a2f213d463b4ffa41478b4c0b53d59a8dcafc76e514f4e12afe3170a83",
    Path("__P2026013_LOCAL_HOME__/.claude/skills/figure-draft/references/recipes/forest.md"): "569cf5cb16294e3062b9b80bde46bd2def7689cd00ad5e2f6cb67153c7e73579",
    Path("__P2026013_LOCAL_HOME__/.claude/skills/figure-draft/references/recipes/box-strip.md"): "c0b8db624bc833725a973d7b2ecd6f31d570499a4f32ea73baa3838031942b85",
    Path("__P2026013_LOCAL_HOME__/.claude/skills/figure-draft/references/export.md"): "752096702b8fa00f2981a0a9ea7ce9745ee0a2fb5b9530f8e9012d7e84a205b1",
}

COLORS = {
    "Eligible pair": "#009E73",
    "Endothelial only": "#56B4E9",
    "Cardiomyocyte only": "#E69F00",
    "Other excluded": "#B3B3B3",
}


def sha(path: Path) -> str:
    h = hashlib.sha256()
    with path.open("rb") as fh:
        for chunk in iter(lambda: fh.read(1 << 20), b""):
            h.update(chunk)
    return h.hexdigest()


def verify_identity() -> None:
    assert sha(PLAN) == PLAN_SHA
    for path, expected in {**INPUTS, **STYLE}.items():
        assert path.is_file() and not path.is_symlink() and sha(path) == expected
    assert RUN.resolve(strict=True).parent == (PROJECT / "runs").resolve(strict=True)


def configure_style() -> None:
    plt.style.use(str(Path("__P2026013_LOCAL_HOME__/.claude/skills/figure-draft/assets/house.mplstyle")))


def finish_axes(ax: mpl.axes.Axes) -> None:
    ax.spines["top"].set_visible(False)
    ax.spines["right"].set_visible(False)
    ax.tick_params(direction="out", length=3, width=0.8)


def save_figure(fig: mpl.figure.Figure) -> None:
    base = "figS_geomx_sampling_funnel_candidate"
    if not (RUN / "figures" / f"{base}.pdf").exists() and not (RUN / "figures" / f"{base}.png").exists():
        stem = base
    else:
        stem = f"{base}_v002"
    pdf = RUN / "figures" / f"{stem}.pdf"
    png = RUN / "figures" / f"{stem}.png"
    assert not pdf.exists() and not png.exists()
    fig.savefig(pdf, format="pdf", dpi=300, facecolor="white")
    fig.savefig(png, format="png", dpi=300, facecolor="white")
    plt.close(fig)


def donor_index() -> dict[str, str]:
    path = DATA / "a2_same_roi_pairing_audit.csv"
    donors: set[str] = set()
    with path.open(newline="", encoding="utf-8") as fh:
        for row in csv.DictReader(fh):
            donors.add(row["donor_id"])
    ordered = sorted(donors)
    assert len(ordered) == 44
    return {donor: f"D{i:02d}" for i, donor in enumerate(ordered, start=1)}


def classify(row: dict[str, str]) -> str:
    if row["eligible_roi_pair"] == "True":
        return "Eligible pair"
    endo = float(row["endo_aoi_count"])
    cm = float(row["cm_aoi_count"])
    if endo > 0 and cm == 0:
        return "Endothelial only"
    if endo == 0 and cm > 0:
        return "Cardiomyocyte only"
    return "Other excluded"


def main() -> None:
    verify_identity()
    configure_style()
    dmap = donor_index()
    rois: dict[str, list[tuple[str, str]]] = defaultdict(list)
    reasons: Counter[str] = Counter()
    primary = pd.read_csv(DATA / "a1_donor_level_primary.csv", usecols=["donor_id"])
    same_roi = pd.read_csv(DATA / "a2_same_roi_donor_results.csv", usecols=["donor_id"])
    assert len(primary) == 32 and len(same_roi) == 31
    assert set(same_roi["donor_id"]).issubset(set(primary["donor_id"]))
    with (DATA / "a2_same_roi_pairing_audit.csv").open(newline="", encoding="utf-8") as fh:
        for row in csv.DictReader(fh):
            if row["record_type"] != "ROI":
                continue
            category = classify(row)
            rois[row["donor_id"]].append((row["roi_key"], category))
            if row["reason"]:
                reasons[row["reason"]] += 1
    assert sum(map(len, rois.values())) == 92 and len(rois) == 44
    counts = Counter(cat for items in rois.values() for _, cat in items)
    assert counts == Counter({"Eligible pair": 47, "Cardiomyocyte only": 44, "Endothelial only": 1})
    donors = sorted(rois, key=lambda donor: dmap[donor])
    max_roi = max(len(rois[d]) for d in donors)
    grid = np.full((len(donors), max_roi), -1, dtype=int)
    order = ["Eligible pair", "Endothelial only", "Cardiomyocyte only", "Other excluded"]
    for i, donor in enumerate(donors):
        for j, (_, category) in enumerate(sorted(rois[donor])):
            grid[i, j] = order.index(category)
    fig = plt.figure(figsize=(7.01, 7.01))
    ax = fig.add_axes([0.11, 0.10, 0.55, 0.80])
    for i in range(grid.shape[0]):
        for j in range(grid.shape[1]):
            if grid[i, j] >= 0:
                ax.add_patch(mpatches.Rectangle((j - 0.5, i - 0.5), 1, 1, facecolor=COLORS[order[grid[i, j]]], edgecolor="none"))
    ax.set_xlim(-0.5, max_roi - 0.5)
    ax.set_ylim(len(donors) - 0.5, -0.5)
    ax.set_xlabel("Sequential ROI records within donor")
    ax.set_ylabel("Audited donors (anonymous D-indices)")
    ax.set_yticks(np.arange(len(donors)), [dmap[d] for d in donors], fontsize=7)
    ax.set_xticks(np.arange(max_roi), [str(i + 1) for i in range(max_roi)])
    ax.set_title("GeoMx sampling design", loc="left", weight="bold")
    finish_axes(ax)
    ax.spines["left"].set_visible(False)
    handles = [mpatches.Patch(facecolor=COLORS[x], label=x) for x in order]
    fig.legend(handles=handles, loc="upper left", bbox_to_anchor=(0.70, 0.88), frameon=False)
    fig.text(0.70, 0.63, "Sampling funnel", fontsize=9, weight="bold")
    fig.text(0.70, 0.57, "44 audited donors", fontsize=8)
    fig.text(0.75, 0.51, "↓", fontsize=10)
    fig.text(0.70, 0.45, "32 primary-analysis donors", fontsize=8)
    fig.text(0.75, 0.39, "↓", fontsize=10)
    fig.text(0.70, 0.33, "31 same-ROI-eligible donors", fontsize=8)
    fig.text(0.70, 0.23, "92 ROI records\n47 eligible pairs", fontsize=8)
    fig.text(0.70, 0.11, "Sampling/exclusion transparency;\nnot a biological result.", fontsize=7, style="italic")
    save_figure(fig)


if __name__ == "__main__":
    main()
```
