## Supplementary Software 1 for "*IL18* and pyroptosis-related genes show contrasting expression in human cardiac pericytes and endothelial cells": render_dvp_supp.py

```
#!/usr/bin/env python3
# Provenance:
#   Input: __P2026013_LOCAL_HOME__/Downloads/hpa_dvp_sample_data_20260823.tsv.zip
#          (SHA-256 62d923037b5a872ce6e56c418de4680b8b79b9d0002ec07965f67715a7ce76e6;
#           retrieved 2026-08-23 from proteinatlas.org /download/tsv/dvp_sample_data.tsv.zip)
#   Columns used: Gene, Gene name, Cell type, Replicate, Intensity
#   Filter: Gene in {ENSG00000104518 (GSDMD), ENSG00000196954 (CASP4)}
#           AND Cell type in {capillaries, cardiomyocytes}  (heart-muscle DVP compartments)
#   Generated: 2026-08-23. Descriptive display only: no test, no P, no CI.
import sys, zipfile, io, csv
sys.path.insert(0, "__P2026013_LOCAL_HOME__/.claude/skills/figure-draft/assets")
import matplotlib; matplotlib.use("Agg")
import numpy as np
from helpers import apply_house_style, create_figure, export_figure
import matplotlib.pyplot as plt

ZIP = "__P2026013_LOCAL_HOME__/Downloads/hpa_dvp_sample_data_20260823.tsv.zip"
GENES = {"ENSG00000104518": "GSDMD", "ENSG00000196954": "CASP4"}
CTS = ("capillaries", "cardiomyocytes")
vals = {(g, c): [] for g in GENES.values() for c in CTS}
with zipfile.ZipFile(ZIP) as z:
    with z.open("dvp_sample_data.tsv") as f:
        r = csv.DictReader(io.TextIOWrapper(f, encoding="utf-8"), delimiter="\t")
        for row in r:
            g = GENES.get(row["Gene"])
            if g and row["Cell type"] in CTS:
                s = row["Intensity"].strip()
                if s:
                    vals[(g, row["Cell type"])].append(float(s))
# integrity gates: exactly the verified counts, no recomputation beyond display log10/median
assert len(vals[("GSDMD","capillaries")]) == 5 and len(vals[("GSDMD","cardiomyocytes")]) == 5
assert vals[("CASP4","capillaries")] == [] and vals[("CASP4","cardiomyocytes")] == []

apply_house_style()
fig, gs = create_figure(layout="single", n_rows=1, n_cols=1)
ax = fig.add_subplot(gs[0, 0])
HUE = "#E69F00"; GREY = "#666666"
xpos = {"capillaries": 0.0, "cardiomyocytes": 1.0}
for ct, x in xpos.items():
    v = np.log10(np.array(sorted(vals[("GSDMD", ct)])))
    off = np.linspace(-0.10, 0.10, len(v))          # fixed deterministic spread, no jitter
    ax.plot(x + off, v, "o", ms=4.5, mfc=HUE, mec="#7a5200", mew=0.6, zorder=3)
    med = float(np.median(v))                        # descriptive display summary
    ax.hlines(med, x - 0.16, x + 0.16, color="#333333", lw=1.2, zorder=4)
# CASP4: hatched not-detected band, clearly separated x-region
for ct, x in ((("capillaries"), 2.2), (("cardiomyocytes"), 3.2)):
    ax.add_patch(plt.Rectangle((x - 0.28, 4.62), 0.56, 1.95, facecolor="#f2f2f2",
                               edgecolor="#999999", hatch="///", lw=0.6, zorder=2))
ax.text(2.7, 5.72, "not detected by this workflow\n(0/5 and 0/5)", ha="center", va="center",
        fontsize=7, color="#333333", bbox=dict(boxstyle="round,pad=0.25", fc="white", ec="#bbbbbb", lw=0.5), zorder=5)
ax.set_xticks([0, 1, 2.2, 3.2])
ax.set_xticklabels(["capillaries", "cardio-\nmyocytes", "capillaries", "cardio-\nmyocytes"], fontsize=7.2)
for gx, glabel, gc in ((0.5, "GSDMD", "#7a5200"), (2.7, "CASP4", GREY)):
    ax.text(gx, -0.36, glabel, transform=ax.get_xaxis_transform(), ha="center",
            fontsize=9, fontweight="bold", style="italic", color=gc)
ax.set_ylabel("Source-reported protein\nintensity (log10)")
ax.set_ylim(4.55, 6.75); ax.set_xlim(-0.55, 3.75)
ax.text(0.5, 1.04, "one donor; five laser-microdissected regions per compartment",
        transform=ax.transAxes, fontsize=7.0, color="#555555", ha="center")
fig.subplots_adjust(left=0.20, right=0.97, top=0.89, bottom=0.30)
paths = export_figure(fig, "dvp_external_protein_context_supp", ".", lane="draft")
print(paths)
```
