## Supplementary Software 1 for "*IL18* and pyroptosis-related genes show contrasting expression in human cardiac pericytes and endothelial cells": render_landscape.R

```
#!/usr/bin/env Rscript

# P-2026-013 UMAP landscape R3 display-repair renderer.
# Fixed input: GSE183852_DCM_Integrated.Robj.gz.
# Object-derived values are retained only in volatile memory except for the
# explicitly allowed aggregate annotations, label/color vocabulary, and raster pixels.

options(warn = -1L, digits = 17L)
suppressPackageStartupMessages(library(Matrix))
suppressPackageStartupMessages(library(jsonlite))
suppressPackageStartupMessages(library(ggplot2))
suppressPackageStartupMessages(library(ragg))
suppressPackageStartupMessages(library(grid))

TRANSACTION_ID <- "P2026013-UMAP-U3-20260810"
EXPECTED_RUN_ROOT <- "__P2026013_LOCAL_HOME__/Documents/Codex/2026-08-02/p-2026-013-cardiac-analysis/runs/P2026013__UMAP_LANDSCAPE_R3__20260810"
EXPECTED_SOURCE <- "__P2026013_LOCAL_HOME__/Downloads/GSE183852_DCM_Integrated.Robj.gz"
EXPECTED_SOURCE_BYTES <- 12615118511
EXPECTED_SOURCE_SHA256 <- "619a6c99acc56e7a0ab950f8f0d019f400d0ba1636e70717e6bfc21171330353"
PYTHON_EXECUTABLE <- "__P2026013_LOCAL_HOME__/.cache/codex-runtimes/codex-primary-runtime/dependencies/python/bin/python3"
SEED <- 20260809L
TARGET_GENES <- c("GSDMD", "CASP4")
REDUCTION_PRIORITY <- c("umap", "wnn.umap", "tsne")
BASE_PALETTE <- c("#E69F00", "#0072B2", "#56B4E9", "#D55E00",
                  "#009E73", "#CC79A7", "#F0E442", "#999999")
FONT_FAMILY <- "Helvetica"
FIGURE_WIDTH_IN <- 7.01
FIGURE_HEIGHT_IN <- 3.80
FIGURE_U1A_WIDTH_IN <- FIGURE_WIDTH_IN
CLASS_VIEWPORT_WIDTH_PT <- 102.17
CLASS_VIEWPORT_HEIGHT_PT <- 111.33
FINAL_DPI <- 300L
RASTER_WIDTH_PX <- 900L
RASTER_HEIGHT_PX <- 900L
POINT_CEX <- 0.16
POINT_ALPHA <- 0.72
MAX_VECTOR_PATH_PAINT <- 9999L
MAX_IMAGE_DO <- 99L

path_is_symlink <- function(path) {
  target <- Sys.readlink(path)
  length(target) == 1L && !is.na(target) && nzchar(target)
}

args_all <- commandArgs(trailingOnly = FALSE)
script_arg <- grep("^--file=", args_all, value = TRUE)
if (length(script_arg) != 1L) {
  cat("RUN_STATUS:STOPPED_RUNTIME_UNAVAILABLE\n")
  quit(save = "no", status = 2L)
}
script_path <- normalizePath(sub("^--file=", "", script_arg[[1L]]), mustWork = TRUE)
run_root <- normalizePath(file.path(dirname(script_path), ".."), mustWork = TRUE)
if (!identical(run_root, EXPECTED_RUN_ROOT) || path_is_symlink(run_root)) {
  cat("RUN_STATUS:STOPPED_WRITE_ESCAPE\n")
  quit(save = "no", status = 2L)
}

config_path <- file.path(run_root, "render_config.json")
run_start_path <- file.path(run_root, "RUN_START.json")
open_log_path <- file.path(run_root, "logs", "source_open_log.txt")
validator_path <- file.path(run_root, "code", "validate_landscape_pdf.py")
figures_dir <- file.path(run_root, "figures")
u1_pdf_path <- file.path(figures_dir, "Figure_U1_gse183852_landscape.pdf")
u1_png_path <- file.path(figures_dir, "Figure_U1_gse183852_landscape.png")
u1a_pdf_path <- file.path(figures_dir, "Figure_U1a_gse183852_classes_only.pdf")
u1a_png_path <- file.path(figures_dir, "Figure_U1a_gse183852_classes_only.png")
qa_path <- file.path(run_root, "FIGURE_QA.md")
report_path <- file.path(run_root, "REPORT.md")
privacy_path <- file.path(run_root, "results", "privacy_scan_receipt.json")
pdf_receipt_path <- file.path(run_root, "results", "pdf_validation_receipt.json")

utc_now <- function() format(Sys.time(), "%Y-%m-%dT%H:%M:%OS6Z", tz = "UTC")

inside_run_root <- function(path) {
  parent <- normalizePath(dirname(path), mustWork = TRUE)
  identical(parent, run_root) || startsWith(parent, paste0(run_root, .Platform$file.sep))
}

write_lines_x <- function(lines, path) {
  if (!inside_run_root(path) || file.exists(path) || path_is_symlink(path)) {
    stop(structure(list(message = "WRITE_CONTRACT"), class = c("u1_fixed", "error", "condition")))
  }
  con <- file(path, open = "wx", encoding = "UTF-8")
  on.exit(close(con), add = TRUE)
  writeLines(lines, con = con, sep = "\n", useBytes = TRUE)
  invisible(path)
}

write_json_x <- function(value, path) {
  encoded <- jsonlite::toJSON(value, auto_unbox = TRUE, pretty = TRUE,
                              null = "null", na = "null", digits = NA)
  write_lines_x(encoded, path)
}

append_log <- function(line) {
  if (!inside_run_root(open_log_path) || !file.exists(open_log_path) ||
      path_is_symlink(open_log_path)) {
    stop(structure(list(message = "OPEN_LOG_CONTRACT"), class = c("u1_fixed", "error", "condition")))
  }
  con <- file(open_log_path, open = "a", encoding = "UTF-8")
  on.exit(close(con), add = TRUE)
  writeLines(line, con = con, sep = "\n", useBytes = TRUE)
}

sha256_file <- function(path) {
  out <- suppressWarnings(system2("/usr/bin/shasum", c("-a", "256", path),
                                  stdout = TRUE, stderr = TRUE))
  status <- attr(out, "status")
  if (!is.null(status) && status != 0L) stop("FIXED_HASH_ERROR", call. = FALSE)
  hit <- grep("^[0-9a-f]{64}[[:space:]]", out, value = TRUE)
  if (length(hit) != 1L) stop("FIXED_HASH_ERROR", call. = FALSE)
  strsplit(hit[[1L]], "[[:space:]]+")[[1L]][[1L]]
}

fingerprint <- function(path) {
  info <- file.info(path)
  list(
    bytes = unname(info$size),
    mode = as.character(info$mode),
    mtime = format(info$mtime, "%Y-%m-%dT%H:%OS6Z", tz = "UTC"),
    regular = !isTRUE(info$isdir),
    symlink = path_is_symlink(path)
  )
}

same_fingerprint <- function(a, b) {
  identical(a$bytes, b$bytes) && identical(a$mode, b$mode) &&
    identical(a$mtime, b$mtime) && identical(a$regular, b$regular) &&
    identical(a$symlink, b$symlink)
}

fixed_abort <- function(figure_status, run_outcome, reason_code) {
  condition <- structure(
    list(message = reason_code, figure_status = figure_status,
         run_outcome = run_outcome, reason_code = reason_code),
    class = c("u1_abort", "error", "condition")
  )
  stop(condition)
}

nonempty_matrix <- function(value) {
  dimensions <- dim(value)
  length(dimensions) == 2L && all(is.finite(dimensions)) && all(dimensions > 0L)
}

palette_for_labels <- function(labels) {
  values <- character(length(labels))
  for (i in seq_along(labels)) {
    base_index <- ((i - 1L) %% length(BASE_PALETTE)) + 1L
    cycle_index <- (i - 1L) %/% length(BASE_PALETTE)
    base_rgb <- grDevices::col2rgb(BASE_PALETTE[[base_index]])[, 1L]
    if (cycle_index == 0L) {
      adjusted <- as.integer(base_rgb)
    } else {
      adjusted <- pmax(0L, pmin(255L, as.integer(floor(0.65 * base_rgb + 0.5))))
    }
    values[[i]] <- sprintf("#%02X%02X%02X", adjusted[[1L]], adjusted[[2L]], adjusted[[3L]])
  }
  stats::setNames(values, labels)
}

rectangles_overlap <- function(a, b) {
  !(a$xmax <= b$xmin || a$xmin >= b$xmax ||
      a$ymax <= b$ymin || a$ymin >= b$ymax)
}

compute_label_layout <- function(labels, names_values, x, y, x_limits, y_limits) {
  metric_open <- FALSE
  grDevices::pdf(NULL, width = FIGURE_WIDTH_IN, height = FIGURE_HEIGHT_IN,
                 family = FONT_FAMILY, onefile = TRUE, useDingbats = FALSE,
                 compress = TRUE)
  metric_open <- TRUE
  on.exit({
    if (metric_open && grDevices::dev.cur() > 1L) grDevices::dev.off()
  }, add = TRUE)
  accepted <- list()
  records <- vector("list", length(labels))
  positions <- data.frame(label = labels, x = NA_real_, y = NA_real_,
                          stringsAsFactors = FALSE)
  x_span <- diff(x_limits)
  y_span <- diff(y_limits)
  midpoint <- c(CLASS_VIEWPORT_WIDTH_PT / 2, CLASS_VIEWPORT_HEIGHT_PT / 2)
  for (i in seq_along(labels)) {
    label <- labels[[i]]
    selected <- names_values == label
    anchor_data <- c(stats::median(x[selected]), stats::median(y[selected]))
    anchor_pt <- c((anchor_data[[1L]] - x_limits[[1L]]) / x_span * CLASS_VIEWPORT_WIDTH_PT,
                   (anchor_data[[2L]] - y_limits[[1L]]) / y_span * CLASS_VIEWPORT_HEIGHT_PT)
    direction <- anchor_pt - midpoint
    norm <- sqrt(sum(direction ^ 2))
    if (!is.finite(norm) || norm == 0) {
      angle <- 2 * pi * (i - 1L) / length(labels)
      direction <- c(cos(angle), sin(angle))
    } else {
      direction <- direction / norm
    }
    width_pt <- graphics::strwidth(label, units = "inches", cex = 7 / 12,
                                   family = FONT_FAMILY) * 72 + 2
    height_pt <- graphics::strheight(label, units = "inches", cex = 7 / 12,
                                     family = FONT_FAMILY) * 72 + 2
    chosen <- NULL
    for (step_index in 0:10) {
      offset_pt <- step_index * 10
      candidate <- anchor_pt + direction * offset_pt
      box <- list(xmin = candidate[[1L]] - width_pt / 2,
                  xmax = candidate[[1L]] + width_pt / 2,
                  ymin = candidate[[2L]] - height_pt / 2,
                  ymax = candidate[[2L]] + height_pt / 2)
      inside <- box$xmin >= 0 && box$xmax <= CLASS_VIEWPORT_WIDTH_PT &&
        box$ymin >= 0 && box$ymax <= CLASS_VIEWPORT_HEIGHT_PT
      collides <- if (!length(accepted)) FALSE else
        any(vapply(accepted, function(previous) rectangles_overlap(box, previous), logical(1L)))
      if (inside && !collides) {
        chosen <- list(point = candidate, box = box, step = step_index, offset = offset_pt)
        break
      }
    }
    if (is.null(chosen)) {
      fixed_abort("BLOCKED_SOURCE", "STOPPED_FIGURE_QA", "LABEL_COLLISION_UNRESOLVED")
    }
    accepted[[length(accepted) + 1L]] <- chosen$box
    positions$x[[i]] <- x_limits[[1L]] + chosen$point[[1L]] / CLASS_VIEWPORT_WIDTH_PT * x_span
    positions$y[[i]] <- y_limits[[1L]] + chosen$point[[2L]] / CLASS_VIEWPORT_HEIGHT_PT * y_span
    records[[i]] <- list(class = label, step_index = chosen$step, offset_pt = chosen$offset)
  }
  grDevices::dev.off()
  metric_open <- FALSE
  list(positions = positions, records = records)
}

alpha_colors <- function(colors, alpha) {
  rgb <- grDevices::col2rgb(colors, alpha = FALSE) / 255
  grDevices::rgb(rgb[1L, ], rgb[2L, ], rgb[3L, ], alpha = alpha)
}

capture_scatter <- function(x, y, colors, order_index, x_limits, y_limits) {
  capture <- ragg::agg_capture(
    width = RASTER_WIDTH_PX, height = RASTER_HEIGHT_PX, units = "px",
    pointsize = 8, background = "transparent", res = FINAL_DPI,
    scaling = 1, snap_rect = TRUE
  )
  device_open <- TRUE
  on.exit({
    if (device_open && grDevices::dev.cur() > 1L) grDevices::dev.off()
  }, add = TRUE)
  graphics::par(mar = c(0, 0, 0, 0), xaxs = "i", yaxs = "i", bg = NA)
  graphics::plot.new()
  graphics::plot.window(xlim = x_limits, ylim = y_limits,
                        xaxs = "i", yaxs = "i", asp = NA)
  graphics::points(x[order_index], y[order_index], pch = 16,
                   cex = POINT_CEX, col = colors[order_index])
  raster <- capture(native = TRUE)
  grDevices::dev.off()
  device_open <- FALSE
  raster
}

make_plot_grob <- function(raster, x_limits, y_limits, title, subtitle, tag,
                           label_positions = NULL) {
  plot <- ggplot2::ggplot() +
    ggplot2::annotation_raster(raster, xmin = x_limits[[1L]], xmax = x_limits[[2L]],
                               ymin = y_limits[[1L]], ymax = y_limits[[2L]],
                               interpolate = FALSE) +
    ggplot2::coord_fixed(xlim = x_limits, ylim = y_limits, expand = FALSE, clip = "on") +
    ggplot2::labs(x = "Author embedding 1", y = "Author embedding 2",
                  title = title, subtitle = subtitle, tag = tag) +
    ggplot2::theme_classic(base_family = FONT_FAMILY, base_size = 8) +
    ggplot2::theme(
      axis.title = ggplot2::element_text(size = 8, colour = "#222222"),
      axis.text = ggplot2::element_text(size = 7, colour = "#333333"),
      axis.line = ggplot2::element_line(linewidth = 0.8, colour = "#333333"),
      axis.ticks = ggplot2::element_line(linewidth = 0.8, colour = "#333333"),
      plot.title = ggplot2::element_text(size = 9, face = "bold", colour = "#111111",
                                         margin = ggplot2::margin(b = 1)),
      plot.subtitle = ggplot2::element_text(size = 7, colour = "#444444",
                                            margin = ggplot2::margin(b = 4)),
      plot.tag = ggplot2::element_text(size = 12, face = "bold", colour = "#111111"),
      plot.tag.position = c(0, 1),
      plot.margin = ggplot2::margin(t = 10, r = 3, b = 5, l = 9)
    )
  if (!is.null(label_positions) && nrow(label_positions) > 0L) {
    dx <- diff(x_limits) / CLASS_VIEWPORT_WIDTH_PT
    dy <- diff(y_limits) / CLASS_VIEWPORT_HEIGHT_PT
    halo <- rbind(c(0, 1), c(1, 1), c(1, 0), c(1, -1),
                  c(0, -1), c(-1, -1), c(-1, 0), c(-1, 1))
    for (i in seq_len(nrow(halo))) {
      plot <- plot + ggplot2::geom_text(
        data = label_positions,
        ggplot2::aes(x = x + halo[i, 1L] * dx,
                     y = y + halo[i, 2L] * dy,
                     label = label),
        inherit.aes = FALSE, family = FONT_FAMILY,
        size = 7 / ggplot2::.pt, colour = "white", lineheight = 1
      )
    }
    plot <- plot + ggplot2::geom_text(
      data = label_positions, ggplot2::aes(x = x, y = y, label = label),
      inherit.aes = FALSE, family = FONT_FAMILY,
      size = 7 / ggplot2::.pt, colour = "#111111", lineheight = 1
    )
  }
  ggplot2::ggplotGrob(plot)
}

make_placeholder_grob <- function(gene, tag) {
  plot <- ggplot2::ggplot() +
    ggplot2::annotate("text", x = 0.5, y = 0.55,
                      label = "NOT AVAILABLE — GENE ABSENT",
                      family = FONT_FAMILY, size = 7 / ggplot2::.pt,
                      colour = "#555555") +
    ggplot2::coord_cartesian(xlim = c(0, 1), ylim = c(0, 1), expand = FALSE) +
    ggplot2::labs(x = NULL, y = NULL, title = paste(gene, "expression"),
                  subtitle = "RNA layer unavailable for this gene", tag = tag) +
    ggplot2::theme_void(base_family = FONT_FAMILY, base_size = 8) +
    ggplot2::theme(
      plot.title = ggplot2::element_text(size = 9, face = "bold", colour = "#111111"),
      plot.subtitle = ggplot2::element_text(size = 7, colour = "#444444"),
      plot.tag = ggplot2::element_text(size = 12, face = "bold"),
      plot.tag.position = c(0, 1),
      plot.margin = ggplot2::margin(t = 10, r = 3, b = 5, l = 9)
    )
  ggplot2::ggplotGrob(plot)
}

draw_in_viewport <- function(grob, row = NULL, col = NULL) {
  vp <- if (is.null(row)) grid::viewport() else grid::viewport(layout.pos.row = row, layout.pos.col = col)
  grid::pushViewport(vp)
  grid::grid.draw(grob)
  grid::popViewport()
}

draw_class_legend <- function(labels, colors) {
  grid::grid.text("Published Names", x = grid::unit(0.04, "npc"), y = grid::unit(0.975, "npc"),
                  just = c("left", "top"), gp = grid::gpar(fontfamily = FONT_FAMILY,
                  fontsize = 7.5, fontface = "bold", col = "#222222"))
  n <- length(labels)
  if (!n) return(invisible(NULL))
  top <- 0.91
  bottom <- 0.05
  y_positions <- seq(top, bottom, length.out = n)
  for (i in seq_along(labels)) {
    grid::grid.rect(x = grid::unit(0.07, "npc"), y = grid::unit(y_positions[[i]], "npc"),
                    width = grid::unit(0.055, "npc"), height = grid::unit(0.026, "npc"),
                    gp = grid::gpar(fill = colors[[i]], col = colors[[i]], lwd = 0.4))
    grid::grid.text(labels[[i]], x = grid::unit(0.12, "npc"),
                    y = grid::unit(y_positions[[i]], "npc"), just = "left",
                    gp = grid::gpar(fontfamily = FONT_FAMILY, fontsize = 7, col = "#222222"))
  }
}

draw_expression_scale <- function(cap_record) {
  palette <- grDevices::hcl.colors(64L, palette = "viridis", rev = FALSE)
  if (identical(cap_record$basis, "ALL_ZERO_DISPLAY")) {
    palette <- rep(palette[[1L]], length(palette))
  }
  grid::grid.text("Expression", x = grid::unit(0.50, "npc"), y = grid::unit(0.92, "npc"),
                  gp = grid::gpar(fontfamily = FONT_FAMILY, fontsize = 7,
                                  fontface = "bold", col = "#222222"))
  y0 <- 0.19
  y1 <- 0.83
  segment_height <- (y1 - y0) / length(palette)
  for (i in seq_along(palette)) {
    y <- y0 + (i - 0.5) * segment_height
    grid::grid.rect(x = grid::unit(0.44, "npc"), y = grid::unit(y, "npc"),
                    width = grid::unit(0.24, "npc"), height = grid::unit(segment_height * 1.04, "npc"),
                    gp = grid::gpar(fill = palette[[i]], col = NA))
  }
  all_zero <- identical(cap_record$basis, "ALL_ZERO_DISPLAY")
  upper_label <- if (all_zero) {
    "0 — all values 0"
  } else if (identical(cap_record$basis, "Q99_TYPE7")) {
    ">=q99"
  } else {
    "max"
  }
  grid::grid.text(upper_label, x = grid::unit(0.44, "npc"),
                  y = grid::unit(if (all_zero) 0.50 else 0.87, "npc"),
                  gp = grid::gpar(fontfamily = FONT_FAMILY, fontsize = 7, col = "#333333"))
  if (!all_zero) {
    grid::grid.text("0", x = grid::unit(0.44, "npc"), y = grid::unit(0.14, "npc"),
                    gp = grid::gpar(fontfamily = FONT_FAMILY, fontsize = 7, col = "#333333"))
  }
}

draw_bundle <- function(plot_grob, legend_kind, labels = NULL, colors = NULL,
                        cap_record = NULL) {
  legend_fraction <- if (identical(legend_kind, "class")) 0.36 else if (identical(legend_kind, "expression")) 0.14 else 0.02
  grid::pushViewport(grid::viewport(layout = grid::grid.layout(
    nrow = 1L, ncol = 2L,
    widths = grid::unit(c(1 - legend_fraction, legend_fraction), "null")
  )))
  draw_in_viewport(plot_grob, 1L, 1L)
  grid::pushViewport(grid::viewport(layout.pos.row = 1L, layout.pos.col = 2L))
  if (identical(legend_kind, "class")) draw_class_legend(labels, colors)
  if (identical(legend_kind, "expression")) draw_expression_scale(cap_record)
  grid::popViewport()
  grid::popViewport()
}

render_u1_page <- function(device, panel_grobs, class_labels, class_colors,
                           cap_records, nuclei_n, donor_n, reduction_name) {
  device()
  grid::grid.newpage()
  grid::pushViewport(grid::viewport(layout = grid::grid.layout(
    nrow = 2L, ncol = 3L,
    heights = grid::unit(c(0.11, 0.89), "null"),
    widths = grid::unit(c(1.24, 1, 1), "null")
  )))
  grid::pushViewport(grid::viewport(layout.pos.row = 1L, layout.pos.col = 1:3))
  annotation <- sprintf("Descriptive author embedding | %s nuclei | %s donors | reduction: %s",
                        format(nuclei_n, big.mark = ",", scientific = FALSE),
                        format(donor_n, big.mark = ",", scientific = FALSE), reduction_name)
  grid::grid.text(annotation, x = grid::unit(0.5, "npc"), y = grid::unit(0.62, "npc"),
                  gp = grid::gpar(fontfamily = FONT_FAMILY, fontsize = 8,
                                  fontface = "bold", col = "#222222"))
  grid::popViewport()
  for (i in seq_len(3L)) {
    grid::pushViewport(grid::viewport(layout.pos.row = 2L, layout.pos.col = i))
    if (i == 1L) {
      draw_bundle(panel_grobs[[i]], "class", class_labels, class_colors)
    } else {
      draw_bundle(panel_grobs[[i]], "expression",
                  cap_record = cap_records[[TARGET_GENES[[i - 1L]]]])
    }
    grid::popViewport()
  }
  grid::popViewport()
  grDevices::dev.off()
}

render_u1a_page <- function(device, class_grob, class_labels, class_colors,
                            nuclei_n, donor_n, reduction_name) {
  device()
  grid::grid.newpage()
  grid::pushViewport(grid::viewport(layout = grid::grid.layout(
    nrow = 2L, ncol = 3L, heights = grid::unit(c(0.11, 0.89), "null"),
    widths = grid::unit(c(1, 1.24, 1), "null")
  )))
  grid::pushViewport(grid::viewport(layout.pos.row = 1L, layout.pos.col = 1:3))
  annotation <- sprintf("Descriptive author embedding | %s nuclei | %s donors | reduction: %s",
                        format(nuclei_n, big.mark = ",", scientific = FALSE),
                        format(donor_n, big.mark = ",", scientific = FALSE), reduction_name)
  grid::grid.text(annotation, x = grid::unit(0.5, "npc"), y = grid::unit(0.62, "npc"),
                  gp = grid::gpar(fontfamily = FONT_FAMILY, fontsize = 7,
                                  fontface = "bold", col = "#222222"))
  grid::popViewport()
  grid::pushViewport(grid::viewport(layout.pos.row = 2L, layout.pos.col = 2L))
  draw_bundle(class_grob, "class", class_labels, class_colors)
  grid::popViewport(2L)
  grDevices::dev.off()
}

cap_record_for_values <- function(values) {
  maximum <- max(values)
  q99 <- as.numeric(stats::quantile(values, probs = 0.99, type = 7,
                                    names = FALSE, na.rm = FALSE))
  if (maximum == 0) {
    list(cap = 0, basis = "ALL_ZERO_DISPLAY", panel_status = "OK_ALL_ZERO_DISPLAY")
  } else if (q99 > 0) {
    list(cap = q99, basis = "Q99_TYPE7", panel_status = "OK")
  } else {
    list(cap = maximum, basis = "Q99_ZERO_MAX_FINITE_FALLBACK", panel_status = "OK")
  }
}

validate_pdf_exact <- function(pdf_path, expected_rasters) {
  validator_output <- suppressWarnings(system2(
    PYTHON_EXECUTABLE,
    c("-I", "-B", validator_path, pdf_path, as.character(expected_rasters)),
    stdout = TRUE, stderr = TRUE
  ))
  validator_status <- attr(validator_output, "status")
  if (is.null(validator_status)) validator_status <- 0L
  parsed <- tryCatch(
    jsonlite::fromJSON(paste(validator_output, collapse = ""), simplifyVector = FALSE),
    error = function(error) NULL
  )
  passed <- validator_status == 0L && !is.null(parsed) &&
    identical(parsed$status, "PASS") && as.integer(parsed$pages) == 1L &&
    as.integer(parsed$image_xobjects) == expected_rasters &&
    as.integer(parsed$image_do_operations) == expected_rasters &&
    as.integer(parsed$vector_path_paint_operations) <= MAX_VECTOR_PATH_PAINT &&
    as.integer(parsed$image_do_operations) <= MAX_IMAGE_DO
  list(passed = passed, result = parsed)
}

inspect_png <- function(path) {
  con <- file(path, open = "rb")
  bytes <- tryCatch(readBin(con, what = "raw", n = file.info(path)$size),
                    finally = close(con))
  read_u32 <- function(raw4) {
    rc <- rawConnection(raw4, open = "rb")
    on.exit(close(rc), add = TRUE)
    as.numeric(readBin(rc, what = integer(), n = 1L, size = 4L,
                       endian = "big", signed = TRUE))
  }
  if (length(bytes) < 33L || !identical(bytes[1:8],
      as.raw(c(137, 80, 78, 71, 13, 10, 26, 10)))) stop("PNG_SIGNATURE")
  width <- read_u32(bytes[17:20])
  height <- read_u32(bytes[21:24])
  hit <- grepRaw(charToRaw("pHYs"), bytes, fixed = TRUE)
  dpi <- NULL
  if (length(hit) == 1L && hit + 12L <= length(bytes)) {
    x_ppm <- read_u32(bytes[(hit + 4L):(hit + 7L)])
    unit <- as.integer(bytes[[hit + 12L]])
    if (unit == 1L) dpi <- x_ppm * 0.0254
  }
  list(width_px = width, height_px = height, dpi = dpi,
       status = if (width == 2103 && height == 1140 && !is.null(dpi) && abs(dpi - 300) < 0.1) "PASS" else "FAIL")
}

invalidate_variant <- function(variant, paths, reason_code, validation = NULL) {
  records <- list()
  for (path in paths[file.exists(paths)]) {
    records[[length(records) + 1L]] <- list(
      path = substring(path, nchar(run_root) + 2L),
      bytes = unname(file.info(path)$size),
      sha256 = sha256_file(path), rule = reason_code
    )
    unlink(path, recursive = FALSE, force = FALSE)
    if (file.exists(path)) fixed_abort("BLOCKED_SOURCE", "STOPPED_WRITE_ESCAPE", "INVALID_FIGURE_DELETE_FAILED")
  }
  state$failed_figures[[variant]] <- list(reason = reason_code,
                                          validation = validation,
                                          deleted_artifacts = records)
  invisible(NULL)
}

prewrite_text_safe <- function(lines, donor_vocabulary) {
  lines <- unlist(strsplit(as.character(lines), "\n", fixed = TRUE), use.names = FALSE)
  numeric_pattern <- "(?<![A-Za-z0-9])[-+]?(?:[0-9]+(?:\\.[0-9]*)?|\\.[0-9]+)(?:[eE][-+]?[0-9]+)?(?![A-Za-z0-9])"
  sequence_pattern <- "[ACGTacgt]{14,}"
  donor_regex <- "(?i)\\b(?:donor|patient|subject)[_-]?[0-9]{1,4}\\b"
  dense_run <- 0L
  for (line in as.character(lines)) {
    if (!is.null(donor_vocabulary) && any(vapply(
      donor_vocabulary, function(value) grepl(value, line, fixed = TRUE), logical(1L)))) return(FALSE)
    token_count <- length(regmatches(line, gregexpr(numeric_pattern, line, perl = TRUE))[[1L]])
    fields <- strsplit(trimws(line), "[,\\t;| ]+", perl = TRUE)[[1L]]
    fields <- fields[nzchar(fields)]
    numeric_fields <- if (length(fields)) sum(grepl(paste0("^", numeric_pattern, "$"), fields, perl = TRUE)) else 0L
    qualifies <- nzchar(trimws(line)) && token_count >= 2L && length(fields) > 0L && numeric_fields / length(fields) >= 0.5
    dense_run <- if (qualifies) dense_run + 1L else 0L
    if (token_count >= 12L || dense_run >= 5L ||
        grepl(sequence_pattern, line, perl = TRUE) || grepl(donor_regex, line, perl = TRUE)) return(FALSE)
  }
  TRUE
}

content_scan <- function(files) {
  numeric_pattern <- "(?<![A-Za-z0-9])[-+]?(?:[0-9]+(?:\\.[0-9]*)?|\\.[0-9]+)(?:[eE][-+]?[0-9]+)?(?![A-Za-z0-9])"
  sequence_pattern <- "[ACGTacgt]{14,}"
  donor_regex_pattern <- "(?i)\\b(?:donor|patient|subject)[_-]?[0-9]{1,4}\\b"
  findings <- list()
  checked <- 0L
  for (path in files) {
    extension <- tolower(tools::file_ext(path))
    if (!extension %in% c("json", "md", "txt", "tsv")) next
    lines <- suppressWarnings(readLines(path, warn = FALSE, encoding = "UTF-8"))
    checked <- checked + 1L
    dense_run <- 0L
    for (line_index in seq_along(lines)) {
      line <- lines[[line_index]]
      token_count <- length(regmatches(line, gregexpr(numeric_pattern, line, perl = TRUE))[[1L]])
      if (token_count >= 12L) {
        findings[[length(findings) + 1L]] <- list(path = substring(path, nchar(run_root) + 2L),
                                                  line = line_index, rule = "NUMERIC_TOKEN_DENSITY")
      }
      fields <- strsplit(trimws(line), "[,\\t;| ]+", perl = TRUE)[[1L]]
      fields <- fields[nzchar(fields)]
      numeric_fields <- if (length(fields)) sum(grepl(paste0("^", numeric_pattern, "$"), fields, perl = TRUE)) else 0L
      qualifies <- nzchar(trimws(line)) && token_count >= 2L && length(fields) > 0L && numeric_fields / length(fields) >= 0.5
      dense_run <- if (qualifies) dense_run + 1L else 0L
      if (dense_run == 5L) {
        findings[[length(findings) + 1L]] <- list(path = substring(path, nchar(run_root) + 2L),
                                                  line = line_index, rule = "CONSECUTIVE_NUMERIC_ROWS")
      }
      if (grepl(sequence_pattern, line, perl = TRUE)) {
        findings[[length(findings) + 1L]] <- list(path = substring(path, nchar(run_root) + 2L),
                                                  line = line_index, rule = "SEQUENCE_LIKE_TEXT")
      }
      if (grepl(donor_regex_pattern, line, perl = TRUE)) {
        findings[[length(findings) + 1L]] <- list(path = substring(path, nchar(run_root) + 2L),
                                                  line = line_index, rule = "DONOR_ID_REGEX")
      }
    }
  }
  list(files_checked = checked, findings = findings)
}

donor_scan <- function(files, donor_vocabulary) {
  if (is.null(donor_vocabulary)) {
    return(list(files_checked = length(files), patterns_checked = "NOT_APPLICABLE_SOURCE_NOT_LOADED",
                findings = list()))
  }
  findings <- list()
  for (path in files) {
    size <- file.info(path)$size
    con <- file(path, open = "rb")
    bytes <- tryCatch(readBin(con, what = "raw", n = size), finally = close(con))
    for (pattern_index in seq_along(donor_vocabulary)) {
      pattern <- charToRaw(enc2utf8(donor_vocabulary[[pattern_index]]))
      if (length(pattern) > 0L && length(grepRaw(pattern, bytes, fixed = TRUE)) > 0L) {
        findings[[length(findings) + 1L]] <- list(
          path = substring(path, nchar(run_root) + 2L), rule = "EXACT_DONOR_STRING"
        )
        break
      }
    }
  }
  list(files_checked = length(files), patterns_checked = length(donor_vocabulary), findings = findings)
}

binary_donor_regex_scan <- function(files) {
  prefixes <- c("donor", "Donor", "DONOR", "patient", "Patient", "PATIENT",
                "subject", "Subject", "SUBJECT")
  matches <- 0L
  for (path in files) {
    con <- file(path, open = "rb")
    bytes <- tryCatch(readBin(con, what = "raw", n = file.info(path)$size),
                      finally = close(con))
    for (prefix in prefixes) {
      starts <- grepRaw(charToRaw(prefix), bytes, fixed = TRUE, all = TRUE)
      for (start in starts) {
        next_index <- start + nchar(prefix, type = "bytes")
        if (next_index > length(bytes)) next
        next_byte <- as.integer(bytes[[next_index]])
        if (next_byte %in% c(45L, 95L)) next_index <- next_index + 1L
        if (next_index <= length(bytes) && as.integer(bytes[[next_index]]) %in% 48:57) {
          matches <- matches + 1L
        }
      }
    }
  }
  matches
}

safe_delete_violations <- function(findings) {
  paths <- unique(vapply(findings, function(item) item$path, character(1L)))
  deleted <- list()
  for (relative in paths) {
    candidate <- file.path(run_root, relative)
    if (!inside_run_root(candidate) || !file.exists(candidate) || path_is_symlink(candidate) ||
        isTRUE(file.info(candidate)$isdir)) next
    rules <- unique(vapply(Filter(function(item) identical(item$path, relative), findings),
                           function(item) item$rule, character(1L)))
    deleted[[length(deleted) + 1L]] <- list(
      path = relative, bytes = unname(file.info(candidate)$size),
      sha256 = sha256_file(candidate), rule = paste(rules, collapse = "+")
    )
    unlink(candidate, recursive = FALSE, force = FALSE)
    if (file.exists(candidate)) stop("UNSAFE_ARTIFACT_DELETE_FAILED", call. = FALSE)
  }
  deleted
}

build_report_lines <- function(state) {
  lines <- c(
    "# P-2026-013 GSE183852 cell-landscape R3 report", "",
    paste0("- Transaction: `", TRANSACTION_ID, "`"),
    paste0("- Run outcome: `", state$run_outcome, "`"),
    paste0("- U1 status: `", state$variant_status[["U1"]], "`"),
    paste0("- U1a status: `", state$variant_status[["U1a"]], "`"),
    paste0("- Fixed reason: `", state$reason_code, "`"),
    paste0("- Source integrity reads: ", state$integrity_reads),
    paste0("- Source deserialization opens: ", state$deserialize_opens),
    "- Network: 0 requests / 0 bytes",
    "- Source copies or transformed objects written: none", "",
    "## Scientific boundary", "",
    "These figures show RNA transcript distributions on the published author embedding.",
    "Donor-level inference is carried by the main forest figures.",
    "They support no claim about protein abundance, GSDMD cleavage, pyroptosis activation, abundance ordering, cell-type exclusivity, disease effects, causality, prognosis, therapy, or clinical utility.",
    "Color scales are capped separately per gene; color intensities are not quantitatively comparable between panels B and C.",
    "Point draw order places detected nuclei on top for rendering emphasis only.", "",
    "## R3 display-repair summary", "",
    "- R1 double-gzip direct-S4 runtime and byte-identical source-blind pypdf validator retained.",
    paste0("- Sealed R3 renderer SHA256: `", state$sealed_render_sha256, "`"),
    paste0("- Byte-identical validator SHA256: `", state$sealed_validator_sha256, "`"),
    "- R2 q99 caps, stable expression draw order, fixed class colors, and dual candidates retained unchanged.",
    "- R3 display-only repair: direct labels are omitted and the complete fixed class legend is used, eliminating label collisions without changing points or data.",
    "- PDF runtime: base grDevices::pdf, Helvetica, useDingbats=FALSE, compress=TRUE.",
    paste0("- Canonical Panel-A plot viewport: ", CLASS_VIEWPORT_WIDTH_PT, " x ", CLASS_VIEWPORT_HEIGHT_PT, " pt."), ""
  )
  if (!is.null(state$nuclei_n)) {
    lines <- c(lines,
      "## Allowed aggregate annotations", "",
      paste0("- Total nuclei: ", state$nuclei_n),
      paste0("- Total donors: ", state$donor_n),
      paste0("- Selected author reduction: `", state$reduction_name, "` (", state$reduction_dim, " dimensions)"),
      paste0("- Assay/layer: `RNA` / `", state$layer_name, "`"), "",
      "## Panel caps", "",
      "| Gene | Status | Cap | Basis |", "|---|---|---:|---|"
    )
    for (gene in TARGET_GENES) {
      record <- state$cap_records[[gene]]
      cap_text <- if (is.null(record$cap)) "NA" else format(signif(record$cap, 4L), scientific = FALSE, trim = TRUE)
      lines <- c(lines, paste0("| ", gene, " | `", state$gene_status[[gene]], "` | ",
                              cap_text, " | `", record$basis, "` |"))
    }
    lines <- c(lines, "", "## Published Names color mapping", "",
               "| Names value | Hex |", "|---|---|")
    for (label in state$class_labels) {
      lines <- c(lines, paste0("| ", label, " | `", state$class_colors[[label]], "` |"))
    }
    lines <- c(lines, "", "## Class-label display", "",
               "- Mode: `LEGEND_ONLY_DISPLAY_REPAIR`.",
               "- All published Names classes remain represented by the fixed color legend; no direct label or leader-line coordinate is emitted.")
    lines <- c(lines, "")
  }
  lines
}

build_figure_qa_lines <- function(state) {
  lines <- c(
    "# Figure U1/U1a QA", "",
    "- Visual inspection handoff: `PASS`",
    "- Display-only repair: direct class labels replaced by the complete fixed class legend",
    "- Color scales are capped separately per gene; color intensities are not quantitatively comparable between panels B and C.",
    "- Point draw order places detected nuclei on top for rendering emphasis only.", "",
    "| Variant | Status | Expected/observed rasters | PNG pixels / dpi | Overlap | Clipping | Legend/labels | Readability |",
    "|---|---|---|---|---|---|---|---|"
  )
  for (variant in c("U1", "U1a")) {
    validation <- state$pdf_validations[[variant]]
    expected <- if (variant == "U1") 3L else 1L
    observed <- if (is.null(validation)) "NA" else validation$image_xobjects
    png <- state$png_inspections[[variant]]
    png_text <- if (is.null(png)) "NA" else paste0(png$width_px, "x", png$height_px,
                                                    " / ", format(round(png$dpi, 3), nsmall = 3))
    lines <- c(lines, paste0("| ", variant, " | `", state$variant_status[[variant]],
                            "` | ", expected, "/", observed,
                            " | ", png_text, " | PASS | PASS | PASS | PASS |"))
  }
  c(lines, "", "Both produced PDFs contain rasterized point layers and vector annotations: PASS", "")
}

perform_privacy_finalize <- function(state) {
  regular_files <- list.files(run_root, recursive = TRUE, full.names = TRUE, all.files = TRUE,
                              include.dirs = FALSE, no.. = TRUE)
  regular_files <- regular_files[file.exists(regular_files) & !file.info(regular_files)$isdir]
  code_files <- normalizePath(c(script_path, validator_path), mustWork = TRUE)
  content_candidates <- setdiff(normalizePath(regular_files, mustWork = TRUE), code_files)
  content_result <- content_scan(content_candidates)
  donor_result <- donor_scan(normalizePath(regular_files, mustWork = TRUE), state$donor_vocabulary)
  content_n <- length(content_result$findings)
  donor_n <- length(donor_result$findings)
  regex_n <- sum(vapply(content_result$findings,
                        function(item) identical(item$rule, "DONOR_ID_REGEX"), logical(1L)))
  status <- if (donor_n > 0L) {
    "STOPPED_PRIVACY"
  } else if (content_n > 0L) {
    "STOPPED_FORBIDDEN_ARTIFACT"
  } else if (is.null(state$donor_vocabulary)) {
    "NOT_APPLICABLE_SOURCE_NOT_LOADED"
  } else {
    "PASS"
  }
  findings <- c(content_result$findings, donor_result$findings)
  deleted <- if (length(findings)) safe_delete_violations(findings) else list()
  receipt <- list(
    status = status,
    content_files_checked = content_result$files_checked,
    binary_files_checked = donor_result$files_checked,
    donor_patterns_checked = donor_result$patterns_checked,
    exact_donor_matches = donor_n,
    content_rule_matches = content_n,
    donor_regex = "(?i)\\b(?:donor|patient|subject)[_-]?[0-9]{1,4}\\b",
    donor_regex_matches = regex_n,
    immediate_binary_scans = state$immediate_binary_scans,
    failed_figures = state$failed_figures
  )
  if (length(findings)) receipt$redacted_findings <- findings
  if (length(deleted)) receipt$deleted_artifacts <- deleted
  write_json_x(receipt, privacy_path)
  state$donor_vocabulary <- NULL
  invisible(gc())
  status
}

state <- new.env(parent = emptyenv())
state$run_outcome <- "STOPPED_RENDER_ERROR"
state$figure_status <- "BLOCKED_SOURCE"
state$variant_status <- list(U1 = "BLOCKED_SOURCE", U1a = "BLOCKED_SOURCE")
state$reason_code <- "UNCLASSIFIED_RENDER_EXCEPTION"
state$integrity_reads <- 0L
state$deserialize_opens <- 0L
state$donor_vocabulary <- NULL
state$nuclei_n <- NULL
state$donor_n <- NULL
state$reduction_name <- NULL
state$reduction_dim <- NULL
state$layer_name <- NULL
state$gene_status <- stats::setNames(as.list(rep("NOT_AVAILABLE_GENE_ABSENT", 2L)), TARGET_GENES)
state$cap_records <- stats::setNames(lapply(TARGET_GENES, function(gene) {
  list(cap = NULL, basis = "GENE_ABSENT", panel_status = "NOT_AVAILABLE_GENE_ABSENT")
}), TARGET_GENES)
state$class_labels <- character()
state$class_colors <- character()
state$label_records <- list()
state$label_mode <- "LEGEND_ONLY_DISPLAY_REPAIR"
state$pdf_validations <- list(U1 = NULL, U1a = NULL)
state$failed_figures <- list()
state$immediate_binary_scans <- list(U1 = NULL, U1a = NULL)
state$png_inspections <- list(U1 = NULL, U1a = NULL)
state$sealed_render_sha256 <- NULL
state$sealed_validator_sha256 <- NULL
state$pending_report_lines <- NULL
state$pending_qa_lines <- NULL

analysis_body <- function() {
  if (!file.exists(config_path) || !file.exists(run_start_path) || !file.exists(open_log_path) ||
      !file.exists(validator_path) || file.exists(report_path) || file.exists(privacy_path) ||
      file.exists(pdf_receipt_path) || file.exists(qa_path) || file.exists(figures_dir)) {
    fixed_abort("BLOCKED_SOURCE", "STOPPED_WRITE_ESCAPE", "PRE_RENDER_WRITESET_DRIFT")
  }
  config <- jsonlite::fromJSON(config_path, simplifyVector = FALSE)
  if (!identical(config$transaction_id, TRANSACTION_ID) ||
      !identical(config$source$path, EXPECTED_SOURCE) ||
      as.numeric(config$source$bytes) != EXPECTED_SOURCE_BYTES ||
      !identical(tolower(config$source$sha256), EXPECTED_SOURCE_SHA256) ||
      as.integer(config$seed) != SEED) {
    fixed_abort("BLOCKED_SOURCE", "STOPPED_SOURCE_GUARD", "SEALED_CONFIG_DRIFT")
  }
  run_start <- jsonlite::fromJSON(run_start_path, simplifyVector = FALSE)
  measured_config_sha <- sha256_file(config_path)
  measured_render_sha <- sha256_file(script_path)
  measured_validator_sha <- sha256_file(validator_path)
  state$sealed_render_sha256 <- measured_render_sha
  state$sealed_validator_sha256 <- measured_validator_sha
  if (!identical(run_start$render_config_sha256, measured_config_sha) ||
      !identical(run_start$sealed_code$render_landscape_R_sha256, measured_render_sha) ||
      !identical(run_start$sealed_code$validate_landscape_pdf_py_sha256, measured_validator_sha)) {
    fixed_abort("BLOCKED_SOURCE", "STOPPED_SOURCE_GUARD", "SEALED_HASH_CHAIN_DRIFT")
  }
  log_lines <- suppressWarnings(readLines(open_log_path, warn = FALSE, encoding = "UTF-8"))
  config_line_ok <- length(log_lines) >= 1L &&
    startsWith(log_lines[[1L]], "event=config_sealed utc=") &&
    grepl(paste0(" config_sha256=", measured_config_sha, " "), log_lines[[1L]], fixed = TRUE) &&
    grepl(paste0(" render_sha256=", measured_render_sha, " "), log_lines[[1L]], fixed = TRUE) &&
    endsWith(log_lines[[1L]], paste0("validator_sha256=", measured_validator_sha))
  integrity_pattern <- paste0(
    "^event=integrity_complete utc=[^ ]+ sha256=", EXPECTED_SOURCE_SHA256,
    " result=PASS reads=1$"
  )
  integrity_line_ok <- length(log_lines) == 2L && grepl(integrity_pattern, log_lines[[2L]], perl = TRUE)
  if (!config_line_ok || !integrity_line_ok) {
    fixed_abort("BLOCKED_SOURCE", "STOPPED_SOURCE_GUARD", "INTEGRITY_RECEIPT_GATE")
  }
  state$integrity_reads <- 1L
  source_path <- normalizePath(EXPECTED_SOURCE, mustWork = TRUE)
  before <- fingerprint(source_path)
  if (!identical(source_path, EXPECTED_SOURCE) || before$symlink || !before$regular ||
      before$bytes != EXPECTED_SOURCE_BYTES) {
    fixed_abort("BLOCKED_SOURCE", "STOPPED_SOURCE_GUARD", "SOURCE_PRE_FINGERPRINT")
  }

  append_log(paste0("event=deserialize_open utc=", utc_now(),
                    " method=double_gzip_single_deserialization_stream load_calls=1"))
  state$deserialize_opens <- 1L
  loaded_environment <- new.env(parent = emptyenv())
  loaded_names <- tryCatch({
    source_connection <- gzcon(gzfile(source_path, open = "rb"))
    tryCatch(load(source_connection, envir = loaded_environment),
             finally = close(source_connection))
  }, error = function(error) NULL)
  if (is.null(loaded_names)) {
    fixed_abort("BLOCKED_SOURCE", "COMPLETED", "SOURCE_DESERIALIZATION_FAILED")
  }
  append_log(paste0("event=deserialize_complete utc=", utc_now(), " load_calls=1"))
  after <- fingerprint(source_path)
  if (!same_fingerprint(before, after)) {
    fixed_abort("BLOCKED_SOURCE", "STOPPED_SOURCE_GUARD", "SOURCE_POST_FINGERPRINT")
  }

  is_candidate <- function(value) {
    isS4(value) && methods::.hasSlot(value, "assays") &&
      methods::.hasSlot(value, "meta.data") && methods::.hasSlot(value, "reductions")
  }
  candidate_names <- loaded_names[vapply(loaded_names, function(name) {
    is_candidate(loaded_environment[[name]])
  }, logical(1L))]
  if (length(candidate_names) != 1L) {
    fixed_abort("NOT_AVAILABLE_OBJECT_AMBIGUOUS", "COMPLETED", "OBJECT_SELECTION")
  }
  object <- loaded_environment[[candidate_names[[1L]]]]
  metadata <- methods::slot(object, "meta.data")
  if (!is.data.frame(metadata) || !all(c("Names", "orig.ident") %in% colnames(metadata)) ||
      is.null(rownames(metadata)) || anyDuplicated(rownames(metadata))) {
    fixed_abort("BLOCKED_SOURCE", "COMPLETED", "METADATA_CONTRACT")
  }
  names_values <- as.character(metadata[["Names"]])
  donor_values <- as.character(metadata[["orig.ident"]])
  if (anyNA(names_values) || anyNA(donor_values) || any(!nzchar(names_values)) || any(!nzchar(donor_values))) {
    fixed_abort("BLOCKED_SOURCE", "COMPLETED", "METADATA_VALUE_CONTRACT")
  }
  state$donor_vocabulary <- sort(unique(donor_values), method = "radix")
  state$nuclei_n <- nrow(metadata)
  state$donor_n <- length(state$donor_vocabulary)
  state$class_labels <- sort(unique(names_values), method = "radix")
  state$class_colors <- palette_for_labels(state$class_labels)

  reductions <- methods::slot(object, "reductions")
  reduction_names <- names(reductions)
  if (is.null(reduction_names)) reduction_names <- character()
  lowered <- tolower(reduction_names)
  selected_original <- NULL
  selected_lower <- NULL
  for (preferred in REDUCTION_PRIORITY) {
    matches <- reduction_names[lowered == preferred]
    if (length(matches) > 1L) {
      fixed_abort("NOT_AVAILABLE_REDUCTION_AMBIGUOUS", "COMPLETED", "REDUCTION_CASE_COLLISION")
    }
    if (length(matches) == 1L) {
      selected_original <- matches[[1L]]
      selected_lower <- preferred
      break
    }
  }
  if (is.null(selected_original)) {
    fixed_abort("NOT_AVAILABLE_NO_AUTHOR_REDUCTION", "COMPLETED", "AUTHOR_REDUCTION_ABSENT")
  }
  reduction <- reductions[[selected_original]]
  if (!isS4(reduction) || !methods::.hasSlot(reduction, "cell.embeddings")) {
    fixed_abort("NOT_AVAILABLE_NO_AUTHOR_REDUCTION", "COMPLETED", "EMBEDDING_SLOT_ABSENT")
  }
  embedding <- methods::slot(reduction, "cell.embeddings")
  if (!is.matrix(embedding) || !is.numeric(embedding) || nrow(embedding) == 0L ||
      ncol(embedding) < 2L || is.null(rownames(embedding)) ||
      !identical(rownames(embedding), rownames(metadata))) {
    fixed_abort("BLOCKED_SOURCE", "COMPLETED", "EMBEDDING_ALIGNMENT")
  }
  coordinates <- embedding[, 1:2, drop = FALSE]
  if (!all(is.finite(coordinates))) {
    fixed_abort("BLOCKED_SOURCE", "COMPLETED", "EMBEDDING_NONFINITE")
  }
  state$reduction_name <- selected_original
  state$reduction_dim <- ncol(embedding)

  assays <- methods::slot(object, "assays")
  if (!"RNA" %in% names(assays)) {
    fixed_abort("NOT_AVAILABLE_NO_VALID_ASSAY", "COMPLETED", "RNA_ASSAY_ABSENT")
  }
  rna <- assays[["RNA"]]
  if (!isS4(rna)) {
    fixed_abort("NOT_AVAILABLE_NO_VALID_ASSAY", "COMPLETED", "RNA_ASSAY_INVALID")
  }
  expression <- NULL
  layer_name <- NULL
  apply_log_transform <- FALSE
  if (methods::.hasSlot(rna, "layers")) {
    layers <- methods::slot(rna, "layers")
    layer_names <- names(layers)
    if (is.null(layer_names) && is.environment(layers)) layer_names <- ls(layers, all.names = TRUE)
    get_layer <- function(name) {
      if (is.environment(layers)) get(name, envir = layers, inherits = FALSE) else layers[[name]]
    }
    if (sum(layer_names == "data") == 1L) {
      candidate <- get_layer("data")
      if (nonempty_matrix(candidate)) {
        expression <- candidate
        layer_name <- "data"
      }
    }
    if (is.null(expression) && sum(layer_names == "counts") == 1L) {
      candidate <- get_layer("counts")
      if (nonempty_matrix(candidate)) {
        expression <- candidate
        layer_name <- "counts_log2_1_plus_x"
        apply_log_transform <- TRUE
      }
    }
  } else {
    counts <- if (methods::.hasSlot(rna, "counts")) methods::slot(rna, "counts") else NULL
    data_layer <- if (methods::.hasSlot(rna, "data")) methods::slot(rna, "data") else NULL
    if (!is.null(data_layer) && nonempty_matrix(data_layer) &&
        (is.null(counts) || !identical(data_layer, counts))) {
      expression <- data_layer
      layer_name <- "data"
    } else if (!is.null(counts) && nonempty_matrix(counts)) {
      expression <- counts
      layer_name <- "counts_log2_1_plus_x"
      apply_log_transform <- TRUE
    }
  }
  if (is.null(expression)) {
    fixed_abort("NOT_AVAILABLE_EXPRESSION_LAYER", "COMPLETED", "EXPRESSION_LAYER_ABSENT")
  }
  if (is.null(colnames(expression)) || !identical(colnames(expression), rownames(metadata)) ||
      is.null(rownames(expression))) {
    fixed_abort("BLOCKED_SOURCE", "COMPLETED", "EXPRESSION_ALIGNMENT")
  }
  state$layer_name <- layer_name

  feature_names <- rownames(expression)
  gene_vectors <- list()
  for (gene in TARGET_GENES) {
    matches <- which(feature_names == gene)
    if (length(matches) == 0L) {
      state$gene_status[[gene]] <- "NOT_AVAILABLE_GENE_ABSENT"
      next
    }
    if (length(matches) != 1L) {
      fixed_abort("BLOCKED_SOURCE", "COMPLETED", "TARGET_GENE_MAPPING_AMBIGUOUS")
    }
    values <- as.numeric(expression[matches[[1L]], , drop = TRUE])
    if (apply_log_transform) values <- log2(1 + values)
    if (length(values) != nrow(metadata) || any(!is.finite(values)) || any(values < 0)) {
      fixed_abort("BLOCKED_SOURCE", "COMPLETED", "TARGET_EXPRESSION_INVALID")
    }
    gene_vectors[[gene]] <- values
    state$cap_records[[gene]] <- cap_record_for_values(values)
    state$gene_status[[gene]] <- state$cap_records[[gene]]$panel_status
  }

  large_aliases <- intersect(
    c("expression", "rna", "assays", "reduction", "reductions", "embedding",
      "object", "loaded_environment", "counts", "data_layer", "layers",
      "candidate", "get_layer", "metadata", "donor_values", "feature_names"),
    ls(envir = environment(), all.names = TRUE)
  )
  rm(list = large_aliases, envir = environment())
  rm(large_aliases)
  invisible(gc())
  set.seed(SEED)
  order_index <- sample.int(state$nuclei_n, size = state$nuclei_n, replace = FALSE)
  seeded_rank <- integer(state$nuclei_n)
  seeded_rank[order_index] <- seq_len(state$nuclei_n)
  x <- coordinates[, 1L]
  y <- coordinates[, 2L]
  x_range <- range(x, finite = TRUE)
  y_range <- range(y, finite = TRUE)
  x_pad <- max(diff(x_range) * 0.025, .Machine$double.eps)
  y_pad <- max(diff(y_range) * 0.025, .Machine$double.eps)
  x_limits <- x_range + c(-x_pad, x_pad)
  y_limits <- y_range + c(-y_pad, y_pad)

  # R3 display-only fallback: retain the complete fixed class legend and omit
  # direct labels. This guarantees that label collisions cannot terminate the
  # source-consuming run while leaving points, colors, coordinates, and all
  # scientific/display quantities unchanged from R2.
  label_layout <- list(positions = NULL, records = list())
  state$label_records <- label_layout$records
  class_colors_by_cell <- alpha_colors(unname(state$class_colors[names_values]), POINT_ALPHA)
  class_raster <- capture_scatter(x, y, class_colors_by_cell, order_index, x_limits, y_limits)
  panel_grobs <- vector("list", 3L)
  panel_grobs[[1L]] <- make_plot_grob(
    class_raster, x_limits, y_limits,
    "Published cell classes (descriptive)", paste0("author ", selected_original), "A",
    label_positions = label_layout$positions
  )
  sequential_palette <- grDevices::hcl.colors(256L, palette = "viridis", rev = FALSE)
  for (i in seq_along(TARGET_GENES)) {
    gene <- TARGET_GENES[[i]]
    if (state$gene_status[[gene]] %in% c("OK", "OK_ALL_ZERO_DISPLAY")) {
      values <- gene_vectors[[gene]]
      cap <- state$cap_records[[gene]]$cap
      scaled <- if (cap > 0) pmin(values, cap) / cap else rep(0, length(values))
      color_index <- pmax(1L, pmin(256L, floor(scaled * 255) + 1L))
      expression_colors <- alpha_colors(sequential_palette[color_index], POINT_ALPHA)
      expression_order <- order(values, seeded_rank, method = "radix")
      expression_raster <- capture_scatter(x, y, expression_colors, expression_order,
                                           x_limits, y_limits)
      panel_grobs[[i + 1L]] <- make_plot_grob(
        expression_raster, x_limits, y_limits, paste(gene, "expression"),
        paste0("RNA / ", layer_name), LETTERS[[i + 1L]]
      )
      rm(values, scaled, color_index, expression_colors, expression_order, expression_raster)
    }
  }

  if (!dir.create(figures_dir, recursive = FALSE, showWarnings = FALSE) ||
      any(file.exists(c(u1_pdf_path, u1_png_path, u1a_pdf_path, u1a_png_path)))) {
    fixed_abort("BLOCKED_SOURCE", "STOPPED_WRITE_ESCAPE", "FIGURE_OUTPUT_COLLISION")
  }
  render_u1a_page(
    function() grDevices::pdf(u1a_pdf_path, width = FIGURE_U1A_WIDTH_IN,
                              height = FIGURE_HEIGHT_IN, family = FONT_FAMILY,
                              onefile = TRUE, useDingbats = FALSE, compress = TRUE),
    panel_grobs[[1L]], state$class_labels,
    unname(state$class_colors[state$class_labels]), state$nuclei_n,
    state$donor_n, state$reduction_name
  )
  render_u1a_page(
    function() ragg::agg_png(u1a_png_path, width = FIGURE_U1A_WIDTH_IN,
                             height = FIGURE_HEIGHT_IN, units = "in", res = FINAL_DPI,
                             scaling = 1, background = "white"),
    panel_grobs[[1L]], state$class_labels,
    unname(state$class_colors[state$class_labels]), state$nuclei_n,
    state$donor_n, state$reduction_name
  )
  state$png_inspections[["U1a"]] <- inspect_png(u1a_png_path)
  if (!identical(state$png_inspections[["U1a"]]$status, "PASS")) {
    invalidate_variant("U1a", c(u1a_pdf_path, u1a_png_path), "U1A_PNG_METADATA_QA")
    fixed_abort("BLOCKED_SOURCE", "STOPPED_FIGURE_QA", "U1A_PNG_METADATA_QA")
  }
  u1a_binary_scan <- donor_scan(c(u1a_pdf_path, u1a_png_path), state$donor_vocabulary)
  u1a_regex_matches <- binary_donor_regex_scan(c(u1a_pdf_path, u1a_png_path))
  state$immediate_binary_scans[["U1a"]] <- list(
    files_checked = u1a_binary_scan$files_checked,
    exact_donor_matches = length(u1a_binary_scan$findings),
    donor_regex = "(?i)\\b(?:donor|patient|subject)[_-]?[0-9]{1,4}\\b",
    regex_matches = u1a_regex_matches
  )
  if (length(u1a_binary_scan$findings) || u1a_regex_matches > 0L) {
    invalidate_variant("U1a", c(u1a_pdf_path, u1a_png_path), "DONOR_BINARY_SCAN")
    fixed_abort("BLOCKED_SOURCE", "STOPPED_PRIVACY", "U1A_BINARY_PRIVACY_SCAN")
  }
  state$variant_status[["U1a"]] <- "REPAIRED_DISPLAY_ONLY"

  both_genes <- all(vapply(state$gene_status, function(value) {
    value %in% c("OK", "OK_ALL_ZERO_DISPLAY")
  }, logical(1L)))
  if (both_genes) {
    render_u1_page(
      function() grDevices::pdf(u1_pdf_path, width = FIGURE_WIDTH_IN,
                                height = FIGURE_HEIGHT_IN, family = FONT_FAMILY,
                                onefile = TRUE, useDingbats = FALSE, compress = TRUE),
      panel_grobs, state$class_labels, unname(state$class_colors[state$class_labels]),
      state$cap_records, state$nuclei_n, state$donor_n, state$reduction_name
    )
    render_u1_page(
      function() ragg::agg_png(u1_png_path, width = FIGURE_WIDTH_IN,
                               height = FIGURE_HEIGHT_IN, units = "in", res = FINAL_DPI,
                               scaling = 1, background = "white"),
      panel_grobs, state$class_labels, unname(state$class_colors[state$class_labels]),
      state$cap_records, state$nuclei_n, state$donor_n, state$reduction_name
    )
    state$png_inspections[["U1"]] <- inspect_png(u1_png_path)
    if (!identical(state$png_inspections[["U1"]]$status, "PASS")) {
      invalidate_variant("U1", c(u1_pdf_path, u1_png_path), "U1_PNG_METADATA_QA")
      fixed_abort("BLOCKED_SOURCE", "STOPPED_FIGURE_QA", "U1_PNG_METADATA_QA")
    }
    u1_binary_scan <- donor_scan(c(u1_pdf_path, u1_png_path), state$donor_vocabulary)
    u1_regex_matches <- binary_donor_regex_scan(c(u1_pdf_path, u1_png_path))
    state$immediate_binary_scans[["U1"]] <- list(
      files_checked = u1_binary_scan$files_checked,
      exact_donor_matches = length(u1_binary_scan$findings),
      donor_regex = "(?i)\\b(?:donor|patient|subject)[_-]?[0-9]{1,4}\\b",
      regex_matches = u1_regex_matches
    )
    if (length(u1_binary_scan$findings) || u1_regex_matches > 0L) {
      invalidate_variant("U1", c(u1_pdf_path, u1_png_path), "DONOR_BINARY_SCAN")
      fixed_abort("BLOCKED_SOURCE", "STOPPED_PRIVACY", "U1_BINARY_PRIVACY_SCAN")
    }
    state$variant_status[["U1"]] <- "REPAIRED_DISPLAY_ONLY"
  } else {
    state$variant_status[["U1"]] <- "PARTIAL_GENE_PANEL_UNAVAILABLE"
  }

  u1a_validation <- validate_pdf_exact(u1a_pdf_path, 1L)
  state$pdf_validations[["U1a"]] <- u1a_validation$result
  if (!u1a_validation$passed) {
    invalidate_variant("U1a", c(u1a_pdf_path, u1a_png_path),
                       "U1A_PDF_STRUCTURE_QA", u1a_validation$result)
    fixed_abort("BLOCKED_SOURCE", "STOPPED_FIGURE_QA", "U1A_PDF_STRUCTURE_QA")
  }
  if (both_genes) {
    u1_validation <- validate_pdf_exact(u1_pdf_path, 3L)
    state$pdf_validations[["U1"]] <- u1_validation$result
    if (!u1_validation$passed) {
      invalidate_variant("U1", c(u1_pdf_path, u1_png_path),
                         "U1_PDF_STRUCTURE_QA", u1_validation$result)
      fixed_abort("BLOCKED_SOURCE", "STOPPED_FIGURE_QA", "U1_PDF_STRUCTURE_QA")
    }
  }
  pdf_receipt <- list(
    status = "PASS",
    U1 = if (both_genes) state$pdf_validations[["U1"]] else list(
      status = "NOT_APPLICABLE_GENE_PANEL_UNAVAILABLE", expected_raster_panels = 3L),
    U1a = state$pdf_validations[["U1a"]],
    failed_figures = state$failed_figures
  )
  pdf_receipt_text <- jsonlite::toJSON(pdf_receipt, auto_unbox = TRUE, pretty = TRUE,
                                      null = "null", na = "null", digits = NA)
  if (!prewrite_text_safe(pdf_receipt_text, state$donor_vocabulary)) {
    fixed_abort("BLOCKED_SOURCE", "STOPPED_PRIVACY", "PDF_RECEIPT_PREWRITE_SCAN")
  }
  write_lines_x(pdf_receipt_text, pdf_receipt_path)

  state$figure_status <- if (both_genes) "REPAIRED_DISPLAY_ONLY" else "PARTIAL_GENE_PANEL_UNAVAILABLE"
  state$run_outcome <- "COMPLETED"
  state$reason_code <- "NONE"
  cat("VISUAL_QA_READY\n")
  flush.console()
  visual_decision <- suppressWarnings(readLines(file("stdin"), n = 1L, warn = FALSE))
  if (length(visual_decision) != 1L || !identical(trimws(visual_decision), "PASS")) {
    fixed_abort(state$figure_status, "STOPPED_FIGURE_QA", "VISUAL_QA_NOT_PASS")
  }
  qa_lines <- build_figure_qa_lines(state)
  report_lines <- build_report_lines(state)
  if (!prewrite_text_safe(c(qa_lines, report_lines), state$donor_vocabulary)) {
    fixed_abort("BLOCKED_SOURCE", "STOPPED_PRIVACY", "TERMINAL_TEXT_PREWRITE_SCAN")
  }
  state$pending_qa_lines <- qa_lines
  state$pending_report_lines <- report_lines
  invisible(NULL)
}

captured_abort <- NULL
tryCatch(
  analysis_body(),
  u1_abort = function(condition) {
    state$figure_status <- condition$figure_status
    state$variant_status[["U1"]] <- condition$figure_status
    state$variant_status[["U1a"]] <- condition$figure_status
    state$run_outcome <- condition$run_outcome
    state$reason_code <- condition$reason_code
    captured_abort <<- TRUE
  },
  error = function(error) {
    state$figure_status <- "BLOCKED_SOURCE"
    state$variant_status[["U1"]] <- "BLOCKED_SOURCE"
    state$variant_status[["U1a"]] <- "BLOCKED_SOURCE"
    state$run_outcome <- "STOPPED_RENDER_ERROR"
    state$reason_code <- "UNCLASSIFIED_RENDER_EXCEPTION"
    captured_abort <<- TRUE
  }
)

terminal_ok <- tryCatch({
  if (!file.exists(pdf_receipt_path)) {
    na_receipt <- list(status = "NOT_APPLICABLE_NO_PDF",
                       U1 = list(status = "NOT_APPLICABLE_NO_PDF", expected_raster_panels = 3L),
                       U1a = list(status = "NOT_APPLICABLE_NO_PDF", expected_raster_panels = 1L),
                       failed_figures = state$failed_figures)
    na_text <- jsonlite::toJSON(na_receipt, auto_unbox = TRUE, pretty = TRUE,
                               null = "null", na = "null", digits = NA)
    if (!prewrite_text_safe(na_text, state$donor_vocabulary)) stop("PRIVACY_PREWRITE")
    write_lines_x(na_text, pdf_receipt_path)
  }
  if (is.null(state$pending_report_lines)) state$pending_report_lines <- build_report_lines(state)
  if (!prewrite_text_safe(state$pending_report_lines, state$donor_vocabulary)) stop("PRIVACY_PREWRITE")
  if (!is.null(state$pending_qa_lines) &&
      !prewrite_text_safe(state$pending_qa_lines, state$donor_vocabulary)) stop("PRIVACY_PREWRITE")
  privacy_status <- perform_privacy_finalize(state)
  if (startsWith(privacy_status, "STOPPED")) {
    state$run_outcome <- privacy_status
  }
  if (!file.exists(report_path)) {
    terminal_report <- if (startsWith(state$run_outcome, "STOPPED_PRIVACY") ||
                           startsWith(state$run_outcome, "STOPPED_FORBIDDEN_ARTIFACT")) {
      c("# P-2026-013 GSE183852 cell-landscape R3 report", "",
        paste0("- Transaction: `", TRANSACTION_ID, "`"),
        paste0("- Run outcome: `", state$run_outcome, "`"),
        "- Source-aware detail suppressed after privacy/content stop.",
        paste0("- Source integrity reads: ", state$integrity_reads),
        paste0("- Source deserialization opens: ", state$deserialize_opens),
        "- Network: 0 requests / 0 bytes", "")
    } else state$pending_report_lines
    write_lines_x(terminal_report, report_path)
  }
  if (!startsWith(state$run_outcome, "STOPPED") &&
      !is.null(state$pending_qa_lines) && !file.exists(qa_path)) {
    write_lines_x(state$pending_qa_lines, qa_path)
  }
  post_text <- c(report_path, if (file.exists(qa_path)) qa_path else character())
  post_scan <- content_scan(post_text)
  if (length(post_scan$findings)) {
    safe_delete_violations(post_scan$findings)
    state$run_outcome <- "STOPPED_FORBIDDEN_ARTIFACT"
  }
  TRUE
}, error = function(error) FALSE)

if (!terminal_ok) {
  cat("RUN_STATUS:STOPPED_RENDER_ERROR\n")
  quit(save = "no", status = 2L)
}
cat(paste0("RUN_STATUS:", state$run_outcome, "\n"))
cat(paste0("FIGURE_STATUS:", state$figure_status, "\n"))
quit(save = "no", status = if (startsWith(state$run_outcome, "STOPPED")) 2L else 0L)
```
