## Supplementary Software 1 for "*IL18* and pyroptosis-related genes show contrasting expression in human cardiac pericytes and endothelial cells": validate_landscape_pdf.py

```
#!/usr/bin/env python3
"""Fixed PDF-only structural validator for P2026013 UMAP U1.

This program accepts only a PDF path and the expected raster-panel count. It never
opens or receives the biological source object or any per-cell values.
"""

from __future__ import annotations

import json
import sys
from pathlib import Path

import pypdf
from pypdf import PdfReader
from pypdf.generic import ContentStream, DictionaryObject


PATH_PAINT_OPERATORS = {
    b"S",
    b"s",
    b"f",
    b"F",
    b"f*",
    b"B",
    b"B*",
    b"b",
    b"b*",
}
MAX_PATH_PAINT = 9_999
MAX_IMAGE_DO = 99


def emit(payload: dict[str, object], code: int) -> None:
    print(json.dumps(payload, sort_keys=True, separators=(",", ":")))
    raise SystemExit(code)


def deref(value):
    return value.get_object() if hasattr(value, "get_object") else value


def resources_of(container, inherited=None):
    resources = container.get("/Resources") if isinstance(container, DictionaryObject) else None
    if resources is None:
        return inherited
    return deref(resources)


def xobjects_of(resources):
    if not isinstance(resources, DictionaryObject):
        return DictionaryObject()
    value = resources.get("/XObject")
    return deref(value) if value is not None else DictionaryObject()


def object_key(value):
    if hasattr(value, "idnum"):
        return ("indirect", int(value.idnum), int(value.generation))
    return ("direct", id(deref(value)))


def inspect_stream(stream, resources, reader, seen_forms):
    path_paint = 0
    image_do = 0
    image_keys: set[tuple] = set()
    content = ContentStream(stream, reader)
    xobjects = xobjects_of(resources)
    for operands, operator in content.operations:
        if operator in PATH_PAINT_OPERATORS:
            path_paint += 1
        if operator != b"Do" or not operands:
            continue
        name = operands[0]
        if name not in xobjects:
            continue
        ref = xobjects[name]
        obj = deref(ref)
        subtype = str(obj.get("/Subtype", "")) if isinstance(obj, DictionaryObject) else ""
        if subtype == "/Image":
            image_do += 1
            image_keys.add(object_key(ref))
        elif subtype == "/Form":
            key = object_key(ref)
            if key in seen_forms:
                continue
            seen_forms.add(key)
            nested_resources = resources_of(obj, resources)
            nested = inspect_stream(obj, nested_resources, reader, seen_forms)
            path_paint += nested[0]
            image_do += nested[1]
            image_keys.update(nested[2])
    return path_paint, image_do, image_keys


def main() -> None:
    if len(sys.argv) != 3:
        emit(
            {
                "status": "ERROR",
                "reason": "ARGUMENT_CONTRACT",
                "pypdf_version": pypdf.__version__,
            },
            2,
        )
    try:
        pdf_path = Path(sys.argv[1]).resolve(strict=True)
        if not pdf_path.is_file():
            raise ValueError("not a regular file")
    except Exception:
        emit(
            {
                "status": "ERROR",
                "reason": "PDF_PATH",
                "pypdf_version": pypdf.__version__,
            },
            2,
        )
    try:
        expected = int(sys.argv[2])
    except ValueError:
        emit(
            {
                "status": "ERROR",
                "reason": "EXPECTED_IMAGE_COUNT_INVALID",
                "pypdf_version": pypdf.__version__,
            },
            2,
        )
    if expected < 1 or pdf_path.suffix.lower() != ".pdf":
        emit(
            {
                "status": "ERROR",
                "reason": "INPUT_CONTRACT",
                "pypdf_version": pypdf.__version__,
            },
            2,
        )
    try:
        reader = PdfReader(str(pdf_path), strict=True)
        total_path_paint = 0
        total_image_do = 0
        image_keys: set[tuple] = set()
        for page in reader.pages:
            resources = resources_of(page)
            stream = page.get_contents()
            if stream is None:
                continue
            observed = inspect_stream(stream, resources, reader, set())
            total_path_paint += observed[0]
            total_image_do += observed[1]
            image_keys.update(observed[2])
        image_count = len(image_keys)
        passed = (
            len(reader.pages) == 1
            and image_count >= expected
            and total_image_do >= expected
            and total_image_do <= MAX_IMAGE_DO
            and total_path_paint <= MAX_PATH_PAINT
        )
        emit(
            {
                "status": "PASS" if passed else "FAIL",
                "reason": "NONE" if passed else "STRUCTURE_THRESHOLD",
                "pypdf_version": pypdf.__version__,
                "pages": len(reader.pages),
                "expected_raster_panels": expected,
                "image_xobjects": image_count,
                "image_do_operations": total_image_do,
                "vector_path_paint_operations": total_path_paint,
                "max_image_do": MAX_IMAGE_DO,
                "max_vector_path_paint": MAX_PATH_PAINT,
            },
            0 if passed else 2,
        )
    except Exception:
        emit(
            {
                "status": "ERROR",
                "reason": "PDF_PARSE",
                "pypdf_version": pypdf.__version__,
            },
            2,
        )


if __name__ == "__main__":
    main()
```
