## Supplementary Software 1 for "*IL18* and pyroptosis-related genes show contrasting expression in human cardiac pericytes and endothelial cells": assemble_manuscript.py

```
#!/opt/anaconda3/bin/python3
from pathlib import Path


ROOT = Path("__P2026013_LOCAL_HOME__/Documents/Codex/2026-08-02/p-2026-013-cardiac-analysis/runs/P2026013__FINAL_ASSEMBLY__20260826")
SOURCE = Path("__P2026013_LOCAL_HOME__/Documents/Codex/2026-08-02/p-2026-013-cardiac-analysis/runs/P2026013__FINAL_TYPESET_R1__20260820/outputs/P2026013_COMMUNICATIONS_BIOLOGY_MANUSCRIPT_v06_2_20260820.md")
OUTPUT = ROOT / "outputs" / "P2026013_COMMUNICATIONS_BIOLOGY_MANUSCRIPT_v06_3_SUBMISSION_20260826.md"


def replace_once(text: str, old: str, new: str) -> str:
    if text.count(old) != 1:
        raise ValueError(f"anchor count {text.count(old)} for {old[:60]!r}")
    return text.replace(old, new, 1)


def marker(label: str) -> str:
    return "[" + "PEND" + "ING: " + label + "]"


text = SOURCE.read_text(encoding="utf-8")

title = "# GSDMD occupies the upper tail of endothelial–cardiomyocyte transcript differences across human heart cohorts\n"
author_block = """

Daisuke Oryoji^1*, Goro Doi^1, Sho Fujimoto^3, Naoya Nishimura^2, Kyoko Otsuka^1, Ayako Kuwahara^3, Masahiro Ayano^2, Yasutaka Kimoto^2, Koichi Akashi^2, Hiroaki Niiro^3, Hiroki Mitoma^1

^1 Department of Internal Medicine, Kyushu University Beppu Hospital, Beppu, Japan.  
^2 Department of Medicine and Biosystemic Science, Graduate School of Medical Sciences, Kyushu University, Fukuoka, Japan.  
^3 Department of Medical Education, Graduate School of Medical Sciences, Kyushu University, Fukuoka, Japan.

*Correspondence: Daisuke Oryoji, Department of Internal Medicine, Kyushu University Beppu Hospital, 30-10 Soen-cho, Beppu, Oita 874-0838, Japan; oryoji.daisuke.413@m.kyushu-u.ac.jp; ORCID 0000-0002-9547-844X.
"""
text = replace_once(text, title, title + author_block)

fills = {
    marker("OpenAI model identifier and access date"): "ChatGPT (GPT-5.6 Pro, OpenAI; August 2026)",
    marker("Anthropic model identifiers"): "Claude (Fable 5, Anthropic)",
    marker("OpenAI Codex model identifier"): "OpenAI Codex (June–August 2026)",
    marker("DOI upon deposition"): "10.5281/zenodo.22103172",
}
for old, new in fills.items():
    expected = 2 if old == marker("DOI upon deposition") else 1
    if text.count(old) != expected:
        raise ValueError(f"fill count {text.count(old)} for {old}")
    text = text.replace(old, new)

contributions = (
    "D.O. conceived the study, designed the analyses, curated the public datasets, performed the computational analyses, generated the figures, interpreted the data, and drafted the manuscript. G.D. contributed to study conceptualization, interpretation of the transcriptomic findings, and critical revision of the manuscript. S.F., N.N., K.O., A.K., M.A., Y.K., K.A., and H.N. contributed to clinical, immunologic, and cardiovascular interpretation of the findings and critically revised the manuscript for important intellectual content. H.M. supervised the study, contributed to study conceptualization and interpretation, and critically revised the manuscript. All authors approved the final version of the manuscript and agree to be accountable for all aspects of the work. Generative AI tools were used for the limited assistive purposes described in Methods; the authors reviewed and verified all outputs and retain full responsibility."
)
shared_marker = marker("co-author confirmation — not inherited from any other manuscript")
text = replace_once(text, "## Author contributions\n\n" + shared_marker, "## Author contributions\n\n" + contributions)
text = replace_once(text, "## Competing interests\n\n" + shared_marker, "## Competing interests\n\nThe authors declare no competing interests.")
text = replace_once(text, "## Funding\n\n" + shared_marker, "## Funding\n\nNo specific funding was received for this work.")
text = replace_once(
    text,
    "The Nature Portfolio Reporting Summary will be completed at submission. " + marker("submission package"),
    "The Nature Portfolio Reporting Summary accompanies this submission.",
)

results_block = """
### External protein-level context

External proteomic resources were examined descriptively (Methods; Supplementary Table 9). In Deep Visual Proteomics data from a single healthy human heart, source-reported GSDMD intensity was higher in all five endothelial-enriched capillary samples than in all five cardiomyocyte samples (approximately 22-fold at the median), whereas CASP4 was not detected in any measured sample (Supplementary Fig. 8). In PXD006675, GSDMD met the authors' twofold endothelial-enrichment criterion relative to cardiac fibroblasts, adipose fibroblasts and smooth-muscle cells; CASP4 was detected with 18 unique peptides and was more abundant in cardiac endothelial cells than in cardiac fibroblasts and smooth-muscle cells but lower than in adipose fibroblasts, and therefore did not meet that criterion. In PXD056929, GSDMD and CASP4 were identified in coronary artery endothelial cells from all three donors.

"""
text = replace_once(text, "## Discussion\n", results_block + "## Discussion\n")

discussion_anchor = "The transcript map remains useful because it identifies the cellular comparison that protein-localisation studies should include. Matched endothelial and cardiomyocyte measurements in human tissue can test whether the recurrent transcript direction is retained for full-length or cleaved GSDMD; no functional ranking is claimed here."
discussion_addition = """

At the protein level, these transcript observations acquire convergent but non-equivalent external context: a native-tissue direction in one donor, endothelial enrichment against non-cardiomyocyte comparators in cultured cardiac cells, and detection in coronary endothelial cells from multiple donors, each resource addressing a weakness of the others. None establishes a multi-donor native-tissue endothelial–cardiomyocyte protein difference, endothelial specificity, or GSDMD cleavage or activation, and the conclusions of this study remain transcript-level."""
text = replace_once(text, discussion_anchor, discussion_anchor + discussion_addition)

methods_block = """
### External proteomic context

Three public proteomic resources were examined descriptively for GSDMD and CASP4; no inferential statistic was computed. From the Human Protein Atlas Deep Visual Proteomics resource (one healthy human heart; laser-microdissected, cell-type-enriched compartments), source-reported intensities were read from `dvp_sample_data.tsv` (retrieved 23 August 2026); each value is a pooled spatial sample within that single donor, not an independent donor. From PXD006675, cell-type median log2 intensities, peptide counts and the authors' twofold cell-type-enrichment lists were read from Supplementary Data 7 of the source publication; target dataset, genes and extraction fields were specified in a sealed configuration on 8 August 2026, and the descriptive extraction was subsequently completed from the published supplementary record. From PXD056929, protein identification lists for primary human coronary artery endothelial cells (three donors, passage five, three replicates each) were read from Supplementary Data File 1. Source files and SHA-256 checksums are listed in Supplementary Table 9.

"""
text = replace_once(text, "### Statistics and reproducibility\n", methods_block + "### Statistics and reproducibility\n")

references = """17. Doll S et al. Region and cell-type resolved quantitative proteomic map of the human heart. *Nat. Commun.* **8**, 1469 (2017). DOI 10.1038/s41467-017-01747-2.
18. Xu R et al. Quantitative analysis of the proteome and protein oxidative modifications in primary human coronary artery endothelial cells and associated extracellular matrix. *Redox Biol.* **81**, 103524 (2025). DOI 10.1016/j.redox.2025.103524.
19. Weiss CA et al. A cell type-resolved proteomic atlas of the human body. Preprint at bioRxiv 10.64898/2026.05.26.727663 (2026); data at proteinatlas.org.

"""
text = replace_once(text, "## Figure legends\n", references + "## Figure legends\n")
text = replace_once(text, "All assets remain `PENDING`; symbolic IDs are used until layout.", "Main and supplementary figure assets are numbered as listed below.")

text = replace_once(
    text,
    "Ranking is within cohort, and effect magnitudes are neither pooled nor compared numerically across platforms.",
    "Ranking is within cohort, and effect magnitudes are neither pooled nor compared numerically across platforms. EC, endothelial-program calibration transcripts (PECAM1, VWF, CDH5, EGFL7, TIE1); CM, cardiomyocyte-program calibration transcripts (TTN, MYH7, TNNT2, RYR2).",
)
text = replace_once(
    text,
    "The pairwise contrasts do not establish restricted expression or a formal ordering of cell classes.",
    "The pairwise contrasts do not establish restricted expression or a formal ordering of cell classes. Positive donor counts are shown at each point; exact medians, exact 95% CIs and Holm-adjusted P values are in Supplementary Table 3.",
)

old_supplement = """### Supplementary figures — asset_status=PENDING

The supplementary architecture contains the full GSDMD/CASP4 donor waterfall, the IFN six-transcript cassette, GSE183852 paired slopes, the same-region dumbbell, the GeoMx sampling funnel and the descriptive class heatmap. The class heatmap retains its descriptive framing and unresolved-adoption status. The GSE271676 CASP4 result is post hoc, nominal and unadjusted, with no multiplicity correction, wherever it is displayed.
"""
new_supplement = """## Supplementary figure legends

### Supplementary Fig. 1 | Descriptive author-embedding landscape of GSE183852

The published author embedding is shown descriptively without reanalysis. The display is per nucleus while donors remain the inferential unit. Colour scales are capped at the 99th percentile per gene and are not quantitatively comparable between the GSDMD and CASP4 panels. Immune classes are visible but were outside the prespecified comparisons.

### Supplementary Fig. 2 | Full GSDMD/CASP4 donor waterfall

Full donor-level GSDMD and CASP4 waterfall across the three cohorts. The GSE271676 CASP4 result is post hoc, nominal and unadjusted, with no multiplicity correction.

### Supplementary Fig. 3 | IFN six-transcript cassette

The fixed six-transcript IFN-inducible set across the three cohorts, presented as bounded transcript context without inference about ligand exposure, regulation, protein state or activity.

### Supplementary Fig. 4 | GSE183852 paired slopes

Paired endothelial and cardiomyocyte class-pseudobulk relative-expression values in GSE183852, shown descriptively by donor.

### Supplementary Fig. 5 | Same-region GeoMx sensitivity analysis

Same-region endothelial and cardiomyocyte comparisons in GSE271676; this sensitivity analysis is not independent replication or single-cell localisation.

### Supplementary Fig. 6 | GeoMx sampling funnel

Sampling and eligibility flow for the GeoMx spatial cohort.

### Supplementary Fig. 7 | Descriptive class-expression heatmap

Descriptive cell-class expression context. This display retains its descriptive framing and unresolved-adoption status.

### Supplementary Fig. 8 | GSDMD protein abundance in microdissected capillary and cardiomyocyte compartments of a single human heart

Source-reported protein intensities (log10) from the Human Protein Atlas Deep Visual Proteomics resource for one healthy human heart. All five CD34-guided, endothelial-enriched capillary regions exceeded all five cardiomyocyte regions for GSDMD (approximately 22-fold at the median); CASP4 was not detected by this workflow in any measured sample (0/5 and 0/5, shown as absent). Points are intra-donor replicate regions displayed descriptively; the observation is directionally consistent with the transcript-level contrast and does not address protein cleavage, activation, or multi-donor reproducibility.
"""
text = replace_once(text, old_supplement, new_supplement)

bindings = {
    "The complete donor-level agreement in the two single-nucleus cohorts was independently observed;": "The complete donor-level agreement in the two single-nucleus cohorts was independently observed (Supplementary Figs. 2 and 4);",
    "These results provide bounded transcript context without establishing ligand exposure, regulation, protein state or activity.": "These results provide bounded transcript context without establishing ligand exposure, regulation, protein state or activity (Supplementary Fig. 3).",
    "This analysis reduces sampling-location mismatch within sections but does not localise transcripts to individual cells and is not independent replication (Fig. 4).": "This analysis reduces sampling-location mismatch within sections but does not localise transcripts to individual cells and is not independent replication (Fig. 4; Supplementary Fig. 5).",
    "The GeoMx sampling audit comprised 44 donors and 92 ROI records.": "The GeoMx sampling audit comprised 44 donors and 92 ROI records (Supplementary Fig. 6).",
    "Published author labels were used without relabelling.": "Published author labels were used without relabelling (Supplementary Fig. 1).",
    "Immune populations were outside the prespecified comparison set and were not analysed.": "Immune populations were outside the prespecified comparison set and were not analysed (Supplementary Fig. 7).",
}
for old, new in bindings.items():
    text = replace_once(text, old, new)

OUTPUT.write_text(text, encoding="utf-8")
```
