## Supplementary Software 1 for "*IL18* and pyroptosis-related genes show contrasting expression in human cardiac pericytes and endothelial cells": build_supplementary_table_9.py

```
#!/opt/anaconda3/bin/python3
import csv
from pathlib import Path


OUT = Path("__P2026013_LOCAL_HOME__/Documents/Codex/2026-08-02/p-2026-013-cardiac-analysis/runs/P2026013__FINAL_ASSEMBLY__20260826/outputs/Supplementary_Table_9.tsv")
columns = [
    "resource",
    "accession",
    "native or cultured",
    "donors and replicate unit",
    "comparators",
    "GSDMD observation",
    "CASP4 observation",
    "source file and SHA-256",
    "claim boundary",
    "provenance",
]
rows = [
    {
        "resource": "Human Protein Atlas Deep Visual Proteomics",
        "accession": "HPA DVP",
        "native or cultured": "native heart",
        "donors and replicate unit": "one healthy donor; five pooled spatial samples per compartment",
        "comparators": "capillaries vs cardiomyocytes",
        "GSDMD observation": "capillary replicates 1868913.46422726 / 2274969.79807923 / 2443935.49378125 / 1722269.4693204 / 2131581.16773761 vs cardiomyocyte replicates 112639.616807871 / 113887.896156411 / 97121.185039428 / 77368.8176033184 / 84494.8810615618",
        "CASP4 observation": "not detected in any sample",
        "source file and SHA-256": "hpa_dvp_sample_data_20260823.tsv.zip; 62d923037b5a872ce6e56c418de4680b8b79b9d0002ec07965f67715a7ce76e6",
        "claim boundary": "single donor; enriched, not purified; descriptive",
        "provenance": "published HPA DVP record retrieved 23 August 2026",
    },
    {
        "resource": "Doll et al. 2017 human-heart cell-type proteome",
        "accession": "PXD006675",
        "native or cultured": "cultured cardiac-derived cells",
        "donors and replicate unit": "source-publication cell-type medians",
        "comparators": "endothelial cells, cardiac fibroblasts, adipose fibroblasts and smooth-muscle cells",
        "GSDMD observation": "median log2 intensities EC 28.5419 / AF 26.8495 / CF 26.9942 / SMC 24.2018; 19 unique peptides; listed in the authors' EC twofold-enrichment sheet",
        "CASP4 observation": "EC 28.735 / AF 29.5744 / CF 27.9507 / SMC 26.5858; 18 unique peptides; not EC-enriched",
        "source file and SHA-256": "doll2017_SD7_cell_type_proteome_20260823.xlsx; 6f231f6e2d6aca3c80248207a877f1c0393b0eb585b3656d9588a1c17d632649",
        "claim boundary": "cultured; no cardiomyocyte comparator",
        "provenance": "specified in sealed configuration 770457f6… on 2026-08-08; RUN_START b135d12f…; non-execution recorded in 9b0f98d1…; completed from the published record",
    },
    {
        "resource": "Xu et al. 2025 primary human coronary artery endothelial-cell proteome",
        "accession": "PXD056929",
        "native or cultured": "cultured primary coronary artery endothelial cells",
        "donors and replicate unit": "three donors; passage five; three replicates each",
        "comparators": "none",
        "GSDMD observation": "identified in all three donors",
        "CASP4 observation": "identified in all three donors",
        "source file and SHA-256": "redoxbiol2025_mmc1_hcaec_proteins_20260823.xlsx; 46ee8e7d6105dc7b67c9fd3307a9e88725f9ceecf76adb292d7bc6d8b1e93bc1",
        "claim boundary": "detection only; no compartment contrast",
        "provenance": "completed from the published supplementary record",
    },
]
with OUT.open("w", encoding="utf-8", newline="") as handle:
    writer = csv.DictWriter(handle, fieldnames=columns, delimiter="\t", lineterminator="\n")
    writer.writeheader()
    writer.writerows(rows)
```
