## Supplementary Software 1 for "*IL18* and pyroptosis-related genes show contrasting expression in human cardiac pericytes and endothelial cells": final_assembly_renderer.py

```
#!/opt/anaconda3/bin/python3
"""Render the bounded P-2026-013 final-typeset candidate."""

from __future__ import annotations

import csv
import hashlib
import json
import os
import shutil
from pathlib import Path


ROOT = Path("__P2026013_LOCAL_HOME__/Documents/Codex/2026-08-02/p-2026-013-cardiac-analysis/runs/P2026013__FINAL_ASSEMBLY__20260826")
OUT = ROOT / "outputs"
FIG = ROOT / "figures"
RUNTIME = ROOT / "runtime"
os.environ["MPLBACKEND"] = "Agg"
os.environ["MPLCONFIGDIR"] = str(RUNTIME / "mplconfig")
os.environ["TMPDIR"] = str(RUNTIME / "tmp")
(RUNTIME / "mplconfig").mkdir(parents=True, exist_ok=True)
(RUNTIME / "tmp").mkdir(parents=True, exist_ok=True)

import matplotlib  # noqa: E402

matplotlib.use("Agg")
import matplotlib.pyplot as plt  # noqa: E402
from matplotlib.gridspec import GridSpec  # noqa: E402
from matplotlib.patches import Rectangle  # noqa: E402


PLAN_PATH = Path("__P2026013_LOCAL_HOME__/Documents/Codex/plans/plan_P2026013_FINAL_ASSEMBLY_v1.0_20260826.md")
PLAN_SHA256 = "18f3808c3e61326e7e2d2607d8f3d43d31c9239b4b95146e02884511339e45f2"
WIDTH_IN = 183.0 / 25.4

SOURCES = {
    "M": (Path("__P2026013_LOCAL_HOME__/Documents/Codex/2026-08-02/p-2026-013-cardiac-analysis/runs/P2026013__FINAL_TYPESET_R1__20260820/outputs/P2026013_COMMUNICATIONS_BIOLOGY_MANUSCRIPT_v06_2_20260820.md"), "56078b99344eff9255c302b39f39b2f2be34a4831e6ffb6278bc0af5ca1b395c"),
    "C": (Path("__P2026013_LOCAL_HOME__/Documents/Codex/2026-08-02/p-2026-013-cardiac-analysis/runs/P2026013__FIGURES_V2_R2__20260820/code/render_figures_v2.py"), "0fe3fcd681ab32830d5d382ffca8a8db749cb1b827afc03e08b20e8e133b1f09"),
    "PV1": (Path("__P2026013_LOCAL_HOME__/Documents/Codex/2026-08-02/p-2026-013-cardiac-analysis/runs/P2026013__FIGURES_V2_R1__20260820/figures/FIG_M1_plotted_values.tsv"), "666131e97a19a856847a38c18d5b2b56e7d4a95986c0ed175df02ec7b3b0f1f6"),
    "PV2": (Path("__P2026013_LOCAL_HOME__/Documents/Codex/2026-08-02/p-2026-013-cardiac-analysis/runs/P2026013__FIGURES_V2_R2__20260820/figures/FIG_M2_plotted_values.tsv"), "c01f86dcec6ae9282d67752dd9c4010a8f27e0729ab77361c0cfb443d7d8ac76"),
    "PV4": (Path("__P2026013_LOCAL_HOME__/Documents/Codex/2026-08-02/p-2026-013-cardiac-analysis/runs/P2026013__FIGURES_V2_R1__20260820/figures/FIG_M4_plotted_values.tsv"), "2c04ae4d4b772b46cf0e025a9a1a581b910de366e52934489ac6986729ce9b2f"),
    "S1": (Path("__P2026013_LOCAL_HOME__/Documents/Codex/2026-08-02/p-2026-013-cardiac-analysis/runs/P2026013__RANK_V2_R1__20260818/results/scp1303_transcript_background.tsv"), "2ec66f8ca555672a85672b1ba325bebb5b0766795a7415f20e8fa14036851f62"),
    "S2": (Path("__P2026013_LOCAL_HOME__/Documents/Codex/2026-08-02/p-2026-013-cardiac-analysis/runs/P2026013__RANK_V2_R1__20260818/results/gse271676_transcript_background.tsv"), "1fcad260425989bd026cce87a81fc406d347589093f795a2173f751431e8ef76"),
    "S3": (Path("__P2026013_LOCAL_HOME__/Documents/Codex/2026-08-02/p-2026-013-cardiac-analysis/runs/P2026013__RANK_V2_R1__20260818/results/gse183852_transcript_background.tsv"), "50bfcd85f4050bf5691ed2da5ba3ce379233886d645b4e953906a0c1e58089e7"),
    "S4": (Path("__P2026013_LOCAL_HOME__/Documents/Codex/2026-08-02/p-2026-013-cardiac-analysis/runs/P2026013__DERIVED_RECEIPTS__20260819/results/calibration_extraction.tsv"), "733a3139a7ff69f8f6e8def7226f2246f0f638811d5ceeee97413f28624d3cb9"),
    "S5": (Path("__P2026013_LOCAL_HOME__/Documents/Codex/2026-08-02/p-2026-013-cardiac-analysis/runs/P2026013__DERIVED_RECEIPTS__20260819/results/panel_extraction.tsv"), "d2f0789c827b8ab9e326f3f782aebe17b0bbb303d1b22c1a84f1509dbd99df18"),
    "S6": (Path("__P2026013_LOCAL_HOME__/Documents/Codex/2026-08-02/p-2026-013-cardiac-analysis/runs/P2026013__RANK_V2_R1__20260818/results/gsdmd_position_summary.json"), "74fa1a6a97fa2b56978491e405dbcc3dfcf83481496ee44b501b154da68af1b6"),
    "S7": (Path("__P2026013_LOCAL_HOME__/Documents/Codex/2026-08-02/p-2026-013-cardiac-analysis/runs/P2026013__DERIVED_RECEIPTS__20260819/results/cross_cohort_rank_concordance.tsv"), "018a12c2612bf19e85cf4461e32d22abf25ee03facb2203ef1a2e83b4c6b63cf"),
    "S8": (Path("__P2026013_LOCAL_HOME__/Projects/解析/Cardiac_Analysis/runs/manuscript_validation/2026-08-03/P2026013-GSE271676-I1-20260803/results/a3_specification_summary.csv"), "8460b7f322ad147e3b6826b77aa007a4deaa54664fc428c558d7b53688f6f7d5"),
    "S9": (Path("__P2026013_LOCAL_HOME__/Projects/解析/Cardiac_Analysis/runs/manuscript_validation/2026-08-03/P2026013-GSE271676-I1-20260803/results/a4_adjustment_diagnostic.csv"), "2e7b5fa65103d0e2707616a67f6bbfdae4fbebe8c564fe6725eb91d6c0edd661"),
    "S10": (Path("__P2026013_LOCAL_HOME__/Projects/解析/Cardiac_Analysis/runs/manuscript_validation/2026-08-03/P2026013-GSE271676-I1-20260803/results/a1_donor_level_primary.csv"), "a5eabdbaa6e16b24be465fb2aca2966c67a1e387baabad67f9fed881e4e8f6ae"),
    "S11": (Path("__P2026013_LOCAL_HOME__/Documents/Codex/2026-08-02/p-2026-013-cardiac-analysis/runs/P2026013__GSE183852_INTEGRATED_REPLICATION__20260807/results/primary_donor_deltas.tsv"), "8b76b15a800c3d03e2c315219eb5c2e40bca2a782984e465916de3b4583af350"),
    "S12": (Path("__P2026013_LOCAL_HOME__/Documents/Codex/2026-08-02/p-2026-013-cardiac-analysis/runs/P2026013__COMMSBIO_ADDITIONAL__20260805/results/gasdermin_donor_deltas.tsv"), "2da8279b015fc25434d951cc8eea66385905931c170197d9cb7c562bf2d24841"),
    "S13": (Path("__P2026013_LOCAL_HOME__/Documents/Codex/2026-08-02/p-2026-013-cardiac-analysis/runs/P2026013__NONCANONICAL_CASSETTE_HIERARCHY__20260808/results/hierarchy_fixed3_inference.tsv"), "540bac981fbdfde331fb0cb3be073094ac7ca2fa7db49c1c8f80e86cd6d80129"),
}

COHORTS = ["SCP1303", "GSE271676", "GSE183852"]
UNITS = {"SCP1303": "log2(CPM + 1)", "GSE271676": "Q3 z-score units", "GSE183852": "log2(CPM + 1)"}
GSDMD_COLOR = "#E69F00"
NEUTRAL = "#4D4D4D"
LIGHT = "#F2F2F2"

plt.rcParams.update({
    "font.size": 7.0,
    "axes.titlesize": 8.0,
    "axes.labelsize": 7.5,
    "xtick.labelsize": 7.0,
    "ytick.labelsize": 7.0,
    "legend.fontsize": 7.0,
    "pdf.fonttype": 42,
    "ps.fonttype": 42,
    "axes.spines.top": False,
    "axes.spines.right": False,
})


def sha256(path: Path) -> str:
    digest = hashlib.sha256()
    with path.open("rb") as handle:
        for chunk in iter(lambda: handle.read(1024 * 1024), b""):
            digest.update(chunk)
    return digest.hexdigest()


def read_rows(source_id: str) -> list[dict[str, str]]:
    path = SOURCES[source_id][0]
    delimiter = "," if path.suffix == ".csv" else "\t"
    with path.open("r", encoding="utf-8-sig", newline="") as handle:
        return list(csv.DictReader((line for line in handle if not line.startswith("#")), delimiter=delimiter))


def save_pair(fig: plt.Figure, stem: str) -> None:
    fig.savefig(FIG / f"{stem}.pdf", format="pdf", facecolor="white")
    fig.savefig(FIG / f"{stem}.png", format="png", dpi=600, facecolor="white")
    plt.close(fig)


def build_manuscript() -> None:
    text = SOURCES["M"][0].read_text(encoding="utf-8")
    anchor = ("The resulting reference map identifies a recurrent upper-tail endothelial direction while "
              "showing explicitly that neither unanimity nor high within-cohort rank is unique to GSDMD.")
    addition = (" Lee et al. used GSE271676 to define disease- and histology-associated cell-enriched "
                "signatures [6]; the present study instead tests a hypothesis-led donor-level *GSDMD* "
                "compartment contrast, calibrates it against each cohort's eligible transcriptome and "
                "evaluates it in two separately sampled single-nucleus cohorts.")
    if text.count(anchor) != 1:
        raise ValueError("Introduction anchor mismatch")
    text = text.replace(anchor, anchor + addition, 1)
    replacements = {
        "[FIG-M1; asset_status=PENDING]": "(Fig. 1)",
        "[FIG-M2; asset_status=PENDING]": "(Fig. 2)",
        "[FIG-M3; asset_status=PENDING]": "(Fig. 3)",
        "[FIG-M4; asset_status=PENDING]": "(Fig. 4)",
        "## Provisional figure legends": "## Figure legends",
        "### FIG-M1 | Transcriptome-wide placement of GSDMD — asset_status=PENDING": "### Fig. 1 | Transcriptome-wide placement of GSDMD",
        "### FIG-M2 | Prespecified transcripts show divergent endothelial–cardiomyocyte directions — asset_status=PENDING": "### Fig. 2 | Prespecified transcripts show divergent endothelial–cardiomyocyte directions",
        "### FIG-M3 | Structural-cell contrasts — asset_status=PENDING": "### Fig. 3 | Structural-cell contrasts",
        "### FIG-M4 | Robustness and evidence boundaries — asset_status=PENDING": "### Fig. 4 | Robustness and evidence boundaries",
    }
    for old, new in replacements.items():
        text = text.replace(old, new)
    old_legend = ("Per cohort, the distribution of median donor-level endothelial-minus-cardiomyocyte differences "
                  "across the eligible transcriptome, with GSDMD marked by its within-cohort percentile, calibration "
                  "transcripts marked, the positive-median fraction annotated and a compact per-donor GSDMD direction inset.")
    new_legend = ("(a) Per cohort, the distribution of median donor-level endothelial-minus-cardiomyocyte differences "
                  "across the eligible transcriptome, with GSDMD marked by its within-cohort percentile, calibration "
                  "transcripts marked, the positive-median fraction annotated and (b) a compact per-donor GSDMD direction inset.")
    if text.count(old_legend) != 1:
        raise ValueError("Fig. 1 legend anchor mismatch")
    text = text.replace(old_legend, new_legend, 1)
    (OUT / "P2026013_COMMUNICATIONS_BIOLOGY_MANUSCRIPT_v06_2_20260820.md").write_text(text, encoding="utf-8")


def cover_letter_from_plan() -> str:
    plan = PLAN_PATH.read_text(encoding="utf-8")
    section = plan.split("## 5. Part C — cover letter file\n", 1)[1].split("\n## 6. Deliverables", 1)[0]
    quoted = ["" if line == ">" else line[2:]
              for line in section.splitlines()
              if line == ">" or line.startswith("> ")]
    return "\n".join(quoted) + "\n"


def legacy_namespace() -> dict:
    source = SOURCES["C"][0].read_text(encoding="utf-8")
    old_root = "__P2026013_LOCAL_HOME__/Documents/Codex/2026-08-02/p-2026-013-cardiac-analysis/runs/P2026013__FIGURES_V2_R2__20260820"
    source = source.replace(old_root, str(ROOT))
    source = source.replace('fig.savefig(FIG_DIR / f"{name}.pdf", format="pdf", bbox_inches="tight")',
                            'fig.savefig(FIG_DIR / f"{name}.pdf", format="pdf", facecolor="white")')
    source = source.replace('fig.savefig(FIG_DIR / f"{name}.png", format="png", dpi=600, bbox_inches="tight", facecolor="white")',
                            'fig.savefig(FIG_DIR / f"{name}.png", format="png", dpi=600, facecolor="white")')
    source = source.replace("figsize=(12.6, 5.8)", f"figsize=({WIDTH_IN!r}, 5.45)", 1)
    source = source.replace("outer = GridSpec(1, 3, figure=fig, wspace=0.20)",
                            "outer = GridSpec(1, 3, figure=fig, wspace=0.34)", 1)
    source = source.replace("figsize=(12.6, 9.2)", f"figsize=({WIDTH_IN!r}, 6.90)", 1)
    source = source.replace(
        'ax.legend(handles=legend_handles, loc="lower right", frameon=False, handletextpad=0.3)',
        'strip.legend(handles=legend_handles, loc="upper left", frameon=False, '
        'handletextpad=0.3, fontsize=7.0) if panel_index == 0 else None',
        1,
    )
    source = source.replace('label="endothelial-program"', 'label="EC markers"', 1)
    source = source.replace('label="cardiomyocyte-program"', 'label="CM markers"', 1)
    source = source.replace(
        'ax.text(0.02, 0.97, f"Positive median: {FIXED_POSITIVE_MEDIAN[cohort]}",\n'
        '                transform=ax.transAxes, va="top", ha="left", fontsize=7.2,\n'
        '                bbox=dict(facecolor="white", edgecolor="#BBBBBB", boxstyle="round,pad=0.18", alpha=0.92))',
        'ax.text(0.02, 0.56, f"Positive median:\\n{FIXED_POSITIVE_MEDIAN[cohort]}",\n'
        '                transform=ax.transAxes, va="center", ha="left", fontsize=7.0, color="#555555")',
        1,
    )
    source = source.replace('ax_q3.set_xlabel("Median delta\\nQ3 z-score units")',
                            'ax_q3.set_xlabel("Q3 delta\\n(z-score)")', 1)
    source = source.replace('ax_cpm.set_xlabel("Median delta\\nlog2(CPM + 1)")',
                            'ax_cpm.set_xlabel("CPM delta\\nlog2(CPM+1)")', 1)
    source = source.replace('ax_pct.set_xlabel("Positive direction (%)")',
                            'ax_pct.set_xlabel("Positive\\n(%)")', 1)
    source = source.replace(
        'strip.set_xlabel("Per-donor GSDMD delta (" + UNITS[cohort] + ")")',
        'strip.set_xlabel({"SCP1303": "GSDMD delta (log2(CPM + 1))", '
        '"GSE271676": "GSDMD delta (Q3 z-score units)", '
        '"GSE183852": "GSDMD delta (log2(CPM + 1))"}[cohort])',
        1,
    )
    source = source.replace(
        '    save_pair(fig, "FIG_M1")\n',
        '    fig.text(0.005, 0.985, "(a)", ha="left", va="top", fontsize=9, fontweight="bold")\n'
        '    fig.text(0.005, 0.190, "(b)", ha="left", va="top", fontsize=9, fontweight="bold")\n'
        '    save_pair(fig, "FIG_M1")\n', 1)
    namespace = {"__name__": "final_typeset_legacy", "__file__": str(SOURCES["C"][0])}
    exec(compile(source, str(SOURCES["C"][0]), "exec"), namespace)
    namespace["write_provenance"] = lambda *_args, **_kwargs: None
    return namespace


def render_m2(panel: list[dict[str, str]], summary: dict) -> None:
    transcripts = ["GSDMD", "NLRP3", "PYCARD", "CASP1", "CASP4", "CASP5", "IL1B", "IL18", "GSDMA", "GSDMB"]
    xlims = {"SCP1303": (-4.0, 4.0), "GSE271676": (-2.5, 2.5), "GSE183852": (-6.0, 6.0)}
    fig = plt.figure(figsize=(WIDTH_IN, 8.65), constrained_layout=True)
    grid = GridSpec(3, 2, figure=fig, width_ratios=[1.0, 1.65], hspace=0.20, wspace=0.05)
    for cohort_index, cohort in enumerate(COHORTS):
        ax = fig.add_subplot(grid[cohort_index, 0])
        tx = fig.add_subplot(grid[cohort_index, 1], sharey=ax)
        rows = {row["transcript"]: row for row in panel if row["cohort"] == cohort}
        ypos = {gene: 9 - index for index, gene in enumerate(transcripts)}
        ax.set_xlim(*xlims[cohort])
        ax.set_ylim(-0.7, 9.7)
        ax.axvline(0, color="#777777", linewidth=0.7, linestyle="--")
        ax.set_yticks([ypos[g] for g in transcripts])
        ax.set_yticklabels(transcripts, fontstyle="italic")
        ax.set_xlabel(f"Median contrast ({UNITS[cohort]})")
        ax.set_title(cohort, loc="left", fontweight="bold")
        tx.set_xlim(0, 1)
        tx.set_xticks([])
        tx.tick_params(axis="y", which="both", left=False, right=False, labelleft=False, labelright=False)
        for spine in tx.spines.values():
            spine.set_visible(False)
        ax.axhline(1.5, color="#888888", linewidth=0.7)
        tx.axhline(1.5, color="#888888", linewidth=0.7)
        donor_n = str(summary["cohorts"][cohort]["donor_n"])
        for gene in transcripts:
            row = rows[gene]
            y = ypos[gene]
            if row["status"] != "PRESENT":
                ax.add_patch(Rectangle((xlims[cohort][0], y - 0.37), xlims[cohort][1] - xlims[cohort][0], 0.74,
                                       facecolor=LIGHT, edgecolor="#AAAAAA", hatch="////", linewidth=0.35))
                tx.add_patch(Rectangle((0, y - 0.37), 1, 0.74, facecolor=LIGHT, edgecolor="#AAAAAA",
                                       hatch="////", linewidth=0.35))
                tx.text(0.02, y, row["absence_reason"], va="center", ha="left", fontsize=7,
                        bbox=dict(boxstyle="square,pad=0.10", facecolor="white", edgecolor="none", alpha=1.0))
            else:
                value = float(row["median_contrast"])
                color = GSDMD_COLOR if gene == "GSDMD" else NEUTRAL
                ax.scatter(value, y, s=31, color=color, edgecolor="black", linewidth=0.3, zorder=3)
                median = f"{value:+.3f}".replace("-", "−")
                detail = (f"{median} · {row['positive']}/{row['non_tie']} · pct {float(row['magnitude_percentile']):.1f}"
                          f" · det {row['detectable_donors']}/{donor_n}")
                tx.text(0.02, y, detail, va="center", ha="left", fontsize=7,
                        color="#7A4B00" if gene == "GSDMD" else "black")
    save_pair(fig, "FIG_M2")


def p_display(value: str) -> str:
    return f"{float(value):.1e}".replace("e-", "e−")


def render_m3(rows: list[dict[str, str]]) -> None:
    genes = ["GSDMD", "CASP4"]
    cohorts = ["SCP1303", "GSE183852"]
    comparators = ["fibroblast", "pericyte", "smooth_muscle"]
    lookup = {(row["gene"], row["cohort"], row["comparator"]): row for row in rows}
    fig, axes = plt.subplots(2, 2, figsize=(WIDTH_IN, 5.55), constrained_layout=True)
    for gene_index, gene in enumerate(genes):
        for cohort_index, cohort in enumerate(cohorts):
            ax = axes[gene_index, cohort_index]
            subset = [lookup[(gene, cohort, comparator)] for comparator in comparators]
            evaluable = [row for row in subset if row["status"] == "OK"]
            limits = [float(row[key]) for row in evaluable for key in ("ci_low", "ci_high")]
            lower = min([0.0] + limits)
            upper = max([0.0] + limits)
            span = max(upper - lower, 1.0)
            ax.set_xlim(lower - 0.10 * span, upper + 0.70 * span)
            ax.set_ylim(-0.65, 2.65)
            ax.axvline(0, color="#777777", linewidth=0.7, linestyle="--")
            ax.set_yticks([2, 1, 0])
            ax.set_yticklabels(["fibroblast", "pericyte", "smooth muscle"])
            ax.set_xlabel("Endothelial − comparator difference\nlog2(CPM + 1)")
            ax.set_title(f"{cohort} | {gene}", fontweight="bold")
            for y, row in zip([2, 1, 0], subset):
                if row["status"] == "OK":
                    median = float(row["median_delta"])
                    low = float(row["ci_low"])
                    high = float(row["ci_high"])
                    ax.errorbar(median, y, xerr=[[median - low], [high - median]], fmt="o",
                                color=GSDMD_COLOR if gene == "GSDMD" else "#0072B2",
                                capsize=3, markersize=5, linewidth=1.0)
                    label = f"{row['positive_count']}/{row['complete_donors']}"
                    ax.text(high + 0.025 * span, y, label, va="center", ha="left", fontsize=7)
                else:
                    x0, x1 = ax.get_xlim()
                    ax.add_patch(Rectangle((x0, y - 0.36), x1 - x0, 0.72, facecolor=LIGHT,
                                           edgecolor="#999999", hatch="////", linewidth=0.4))
                    ax.text(x0 + 0.03 * (x1 - x0), y, row["reason"], va="center", ha="left", fontsize=7,
                            bbox=dict(boxstyle="square,pad=0.10", facecolor="white", edgecolor="none", alpha=1.0))
    save_pair(fig, "FIG_M3")


def write_m3_values(rows: list[dict[str, str]]) -> None:
    source_fields = list(rows[0].keys())
    fields = ["row_type", *source_fields, "display_median_ci", "display_positive_denominator", "display_holm_p"]
    with (FIG / "FIG_M3_plotted_values.tsv").open("w", encoding="utf-8", newline="") as handle:
        writer = csv.DictWriter(handle, fieldnames=fields, delimiter="\t", lineterminator="\n")
        writer.writeheader()
        for row in rows:
            output = {"row_type": "point", **row}
            if row["status"] == "OK":
                output["display_median_ci"] = f"{float(row['median_delta']):.3f} [{float(row['ci_low']):.3f}, {float(row['ci_high']):.3f}]"
                output["display_positive_denominator"] = f"{row['positive_count']}/{row['complete_donors']}"
                output["display_holm_p"] = p_display(row["holm_p_fixed3"])
            else:
                output["display_median_ci"] = ""
                output["display_positive_denominator"] = ""
                output["display_holm_p"] = ""
            writer.writerow(output)


def render_all() -> None:
    namespace = legacy_namespace()
    background = {cohort: namespace["read_table"]({"SCP1303": "S1", "GSE271676": "S2", "GSE183852": "S3"}[cohort]) for cohort in COHORTS}
    calibration = namespace["read_table"]("S4")
    with SOURCES["S6"][0].open("r", encoding="utf-8") as handle:
        summary = json.load(handle)
    s10 = namespace["read_table"]("S10")
    s11 = [row for row in namespace["read_table"]("S11") if row["gene"] == "GSDMD" and int(row["endo_nuclei"]) >= 30 and int(row["cm_nuclei"]) >= 30]
    s12 = [row for row in namespace["read_table"]("S12") if row["platform"] == "SCP1303" and row["gene"] == "GSDMD"]
    donor_rows = {"SCP1303": s12, "GSE271676": s10, "GSE183852": s11}
    if {key: len(value) for key, value in donor_rows.items()} != {"SCP1303": 42, "GSE271676": 32, "GSE183852": 38}:
        raise ValueError("donor-strip counts differ from 42/32/38")
    namespace["render_m1"](background, calibration, summary, donor_rows)
    m3_rows = read_rows("S13")
    render_m3(m3_rows)


def main() -> int:
    render_all()
    shutil.rmtree(RUNTIME)
    return 0


if __name__ == "__main__":
    raise SystemExit(main())
```
