## Supplementary Software 1 for "*IL18* and pyroptosis-related genes show contrasting expression in human cardiac pericytes and endothelial cells": write_manifest.py

```
#!/opt/anaconda3/bin/python3
import hashlib
from pathlib import Path


ROOT = Path("__P2026013_LOCAL_HOME__/Documents/Codex/2026-08-02/p-2026-013-cardiac-analysis/runs/P2026013__FINAL_ASSEMBLY__20260826")
MANIFEST = ROOT / "OUTPUT_SHA256SUMS.tsv"
rows = []
for path in sorted(p for p in ROOT.rglob("*") if p.is_file() and p != MANIFEST):
    rows.append((hashlib.sha256(path.read_bytes()).hexdigest(), path.stat().st_size, path.relative_to(ROOT).as_posix()))
with MANIFEST.open("x", encoding="utf-8", newline="") as handle:
    handle.write("sha256\tbytes\trelative_path\n")
    for digest, size, relative in rows:
        handle.write(f"{digest}\t{size}\t{relative}\n")
```
