## Supplementary Software 1 for "*IL18* and pyroptosis-related genes show contrasting expression in human cardiac pericytes and endothelial cells": cardiac_sr_stage_i_gse271676_v1.config.json

```
{
  "schema_version": 1,
  "implementation_id": "P2026013-STAGE-I-GSE271676-v1",
  "execution_class": "production",
  "item_id": "P-2026-013",
  "project_id": "P-2026-013 Cardiac Analysis",
  "fixed_ids": {
    "transaction_id": "P2026013-STAGE-I1-20260803",
    "snapshot_slot": "I-P2026013-GSE271676-I1-20260803",
    "run_id": "P2026013-GSE271676-I1-20260803"
  },
  "paths": {
    "engine": "scripts/cardiac_sr_stage_i_gse271676_v1.py",
    "config": "scripts/cardiac_sr_stage_i_gse271676_v1.config.json",
    "environment_lock": "scripts/cardiac_sr_stage_i_environment.lock.txt",
    "guard_test": "tests/test_cardiac_sr_stage_i_guards.py",
    "synthetic_expected": "tests/stage_i_synthetic_expected_results.json",
    "snapshot_dir": ".ias_fast/source_snapshot/I-P2026013-GSE271676-I1-20260803",
    "snapshot_manifest": ".ias_fast/source_snapshot.manifests/I-P2026013-GSE271676-I1-20260803.manifest.tsv",
    "snapshot_id": ".ias_fast/SNAPSHOT_IDS/I-P2026013-GSE271676-I1-20260803.txt",
    "run_dir": "runs/manuscript_validation/2026-08-03/P2026013-GSE271676-I1-20260803"
  },
  "snapshot": {
    "expected_id": "f0a7b42f1fb11fd192a26b178f1f91dae470f46fb6bf33e9b6b13689d956a001",
    "manifest_header": ["relative_path", "size_bytes", "sha256"],
    "max_members": 3,
    "max_total_bytes": 33554432,
    "max_member_bytes": 16777216,
    "members": [
      {
        "relative_path": "InitialDataset.csv",
        "size_bytes": 14451671,
        "sha256": "741e89a3ee058aad0ad604bedb030828a3cea329b6709b24d9c3e3c587a0b0ec",
        "analysis_role": "auxiliary_provenance_not_used_for_A1_A4"
      },
      {
        "relative_path": "Probe_QC_1percfilter.csv",
        "size_bytes": 7442925,
        "sha256": "48476b258e803d51d5088ac2414a8c20a8a6651acbb8e586f6f43c30f0a2a823",
        "analysis_role": "probe_qc_counts_for_Q3_CPM"
      },
      {
        "relative_path": "Spatial_Annotation.csv",
        "size_bytes": 67260,
        "sha256": "a72a802395ec1bf827e3624d02345d9d5190bdd3fafd81565c60532bf9e5c68d",
        "analysis_role": "AOI_annotation"
      }
    ]
  },
  "columns": {
    "target_name": "TargetName",
    "scan_id": "Scan_ID",
    "roi_id": "ROI_ID",
    "segment_type": "Segment.type",
    "segment_id": "Segment.id",
    "donor_id": "PID",
    "phenotype": "Clinical_phenotype_LV",
    "aoi_id_separator": " | ",
    "roi_key_separator": "::",
    "low_label_suffix": "_low",
    "endo_label": "Endothelial_cells",
    "cm_label": "Cardiomyocytes",
    "negative_target_literal": "NegProbe-WTX",
    "gsdmd_target_literal": "GSDMD"
  },
  "a0": {
    "required_expression_aois": 178,
    "required_mapped_aois": 178,
    "required_retained_aois": 170,
    "required_paired_donors": 32,
    "canonical_table_columns": [
      "donor_id",
      "cm_value",
      "endo_value",
      "delta_endo_minus_cm",
      "direction_positive",
      "n_endo_aoi",
      "n_cm_aoi",
      "aggregation_method",
      "expression_scale",
      "phenotype"
    ],
    "canonical_table_rows": 32,
    "canonical_table_size_bytes": 3291,
    "canonical_table_sha256": "a5eabdbaa6e16b24be465fb2aca2966c67a1e387baabad67f9fed881e4e8f6ae",
    "reference_metrics": [
      {"metric": "paired_donors_n", "computed_reference": 32.0, "expected": 32.0, "absolute_tolerance": 0.0, "comparison": "exact"},
      {"metric": "direction_positive_n", "computed_reference": 27.0, "expected": 27.0, "absolute_tolerance": 0.0, "comparison": "exact"},
      {"metric": "direction_positive_percent", "computed_reference": 84.375, "expected": 84.4, "absolute_tolerance": 0.1, "comparison": "absolute"},
      {"metric": "median_delta", "computed_reference": 1.5906994579366702, "expected": 1.591, "absolute_tolerance": 0.01, "comparison": "absolute"},
      {"metric": "mean_delta", "computed_reference": 1.2840629001053017, "expected": 1.284, "absolute_tolerance": 0.01, "comparison": "absolute"},
      {"metric": "cohen_d", "computed_reference": 1.0460073477514813, "expected": 1.046, "absolute_tolerance": 0.02, "comparison": "absolute"},
      {"metric": "cliffs_delta_aoi_level", "computed_reference": 0.7165750915750916, "expected": 0.717, "absolute_tolerance": 0.02, "comparison": "absolute"}
    ]
  },
  "analysis": {
    "tie_tolerance": 1e-12,
    "alpha": 0.05,
    "bootstrap_replicates": 10000,
    "bootstrap_seed": 20260531,
    "bootstrap_rng": "numpy.random.Generator(PCG64)",
    "quantile_method": "linear",
    "paired_sd_ddof": 1,
    "gene_zscore_ddof": 0,
    "same_roi_inferential_min_donors": 16,
    "same_roi_descriptive_min_donors": 8,
    "hc3_min_complete_donors": 24,
    "hc3_max_vif": 5.0,
    "hc3_min_one_minus_leverage": 1e-12,
    "hc3_normal_critical_95": 1.959963984540054,
    "panels": [
      {
        "panel": "myeloid_leukocyte",
        "genes": ["PTPRC", "LST1", "TYROBP", "FCER1G", "AIF1", "CTSS", "CD68", "C1QA", "C1QB", "C1QC"],
        "min_total": 6,
        "required_groups": [
          {"min": 2, "genes": ["PTPRC", "LST1", "TYROBP", "FCER1G", "AIF1", "CTSS", "CD68"]}
        ]
      },
      {
        "panel": "stromal_perivascular",
        "genes": ["COL1A1", "COL1A2", "DCN", "LUM", "PDGFRB", "RGS5", "CSPG4", "ACTA2"],
        "min_total": 5,
        "required_groups": [
          {"min": 2, "genes": ["COL1A1", "COL1A2", "DCN", "LUM"]},
          {"min": 2, "genes": ["PDGFRB", "RGS5", "CSPG4", "ACTA2"]}
        ]
      },
      {
        "panel": "endothelial_identity",
        "genes": ["PECAM1", "VWF", "KDR", "EMCN", "CLDN5", "RAMP2", "CA4"],
        "min_total": 4,
        "required_groups": [
          {"min": 2, "genes": ["PECAM1", "VWF", "KDR", "CLDN5"]}
        ]
      },
      {
        "panel": "cardiomyocyte_identity",
        "genes": ["TNNT2", "ACTC1", "MYH6", "MYH7", "PLN"],
        "min_total": 3,
        "required_groups": [
          {"min": 1, "genes": ["TNNT2", "ACTC1"]},
          {"min": 1, "genes": ["MYH6", "MYH7"]}
        ]
      }
    ]
  },
  "output": {
    "max_members": 20,
    "max_total_bytes": 20971520,
    "max_member_bytes": 2097152,
    "relative_paths": [
      "RUN_PLAN.json",
      "PREFLIGHT_RECEIPT.json",
      "INPUT_MANIFEST.tsv",
      "ENVIRONMENT.txt",
      "results/a0_mapping_audit.csv",
      "results/a1_donor_level_primary.csv",
      "results/a1_exact_inference.csv",
      "results/a2_same_roi_pairing_audit.csv",
      "results/a2_same_roi_donor_results.csv",
      "results/a3_specification_registry.csv",
      "results/a3_specification_donor_results.csv",
      "results/a3_specification_summary.csv",
      "results/a4_marker_availability.csv",
      "results/a4_panel_donor_deltas.csv",
      "results/a4_contamination_correlations.csv",
      "results/a4_adjustment_diagnostic.csv",
      "results/final_status.csv",
      "run_manifests/pre_run_sha256.tsv",
      "run_manifests/post_run_sha256.tsv",
      "REPORT.md"
    ]
  },
  "status_vocabulary": [
    "TECHNICAL_HOLD",
    "TECHNICAL_PASS",
    "SAME_ROI_INFERENTIAL",
    "SAME_ROI_PRECISION_LIMITED",
    "SAME_ROI_NOT_EVALUABLE",
    "SPECIFICATION_DIRECTION_STABLE",
    "PROCESSING_SENSITIVE",
    "A4_DIAGNOSTIC_EVALUABLE",
    "A4_DIAGNOSTIC_PARTIAL",
    "A4_DIAGNOSTIC_NOT_EVALUABLE"
  ],
  "explicit_exclusions": [
    "Endo-versus-FB inference",
    "LODO",
    "LOCO",
    "Wilcoxon",
    "Hodges-Lehmann",
    "disease subgroup inference or interactions",
    "pathway analysis",
    "ligand-receptor analysis",
    "machine learning",
    "genetic analysis",
    "HeartMap",
    "SCP1303 acquisition",
    "GSE183852 acquisition",
    "figure or manuscript revision",
    "publication",
    "scientific-state promotion"
  ]
}
```
