## Supplementary Software 1 for "*IL18* and pyroptosis-related genes show contrasting expression in human cardiac pericytes and endothelial cells": cardiac_sr_stage_i_gse271676_v1.py

```
#!/usr/bin/env python3
"""Fail-closed Stage I GSE271676 A0-A4 engine for P-2026-013.

The engine does not acquire data, create snapshots, change immutable flags, use
the network, install packages, or mutate Git. A separately authorized wrapper
must complete those steps and pass their receipt hashes as arguments.
"""

from __future__ import annotations

import argparse
import csv
import hashlib
import json
import locale
import math
import os
import platform
import re
import sys
import unicodedata
from pathlib import Path
from typing import Any, Iterable

import numpy as np
import pandas as pd


HEX64 = re.compile(r"^[0-9a-f]{64}$")
HEX40 = re.compile(r"^[0-9a-f]{40}$")
EXPECTED_MANIFEST_HEADER = ["relative_path", "size_bytes", "sha256"]
EXPECTED_OUTPUT_PATHS = [
    "RUN_PLAN.json",
    "PREFLIGHT_RECEIPT.json",
    "INPUT_MANIFEST.tsv",
    "ENVIRONMENT.txt",
    "results/a0_mapping_audit.csv",
    "results/a1_donor_level_primary.csv",
    "results/a1_exact_inference.csv",
    "results/a2_same_roi_pairing_audit.csv",
    "results/a2_same_roi_donor_results.csv",
    "results/a3_specification_registry.csv",
    "results/a3_specification_donor_results.csv",
    "results/a3_specification_summary.csv",
    "results/a4_marker_availability.csv",
    "results/a4_panel_donor_deltas.csv",
    "results/a4_contamination_correlations.csv",
    "results/a4_adjustment_diagnostic.csv",
    "results/final_status.csv",
    "run_manifests/pre_run_sha256.tsv",
    "run_manifests/post_run_sha256.tsv",
    "REPORT.md",
]
ALLOWED_STATUSES = {
    "TECHNICAL_HOLD",
    "TECHNICAL_PASS",
    "SAME_ROI_INFERENTIAL",
    "SAME_ROI_PRECISION_LIMITED",
    "SAME_ROI_NOT_EVALUABLE",
    "SPECIFICATION_DIRECTION_STABLE",
    "PROCESSING_SENSITIVE",
    "A4_DIAGNOSTIC_EVALUABLE",
    "A4_DIAGNOSTIC_PARTIAL",
    "A4_DIAGNOSTIC_NOT_EVALUABLE",
}
A0_AUDIT_COLUMNS = [
    "record_type", "entity_id", "check", "expected", "actual", "absolute_tolerance", "status", "reason",
    "mapped", "retained", "donor_id", "donor_eligible", "input_rows", "input_columns",
]
A2_PAIRING_AUDIT_COLUMNS = [
    "record_type", "donor_id", "roi_key", "retained_aoi_count", "endo_aoi_count", "cm_aoi_count",
    "eligible_roi_pair", "eligible_roi_pairs", "donor_eligible", "status", "reason",
]
A4_ADJUSTMENT_COLUMNS = [
    "coefficient", "n", "rank", "vif_myeloid", "vif_stromal", "estimate", "hc3_se", "ci_low", "ci_high", "status", "reason",
]
FINAL_STATUS_COLUMNS = [
    "component", "status", "reason", "execution_class", "source_class", "interpretation_boundary",
    "external_validation", "ias_scientific_supported", "n", "ties", "n_eff", "S", "S_over_n_eff",
    "median", "mean", "range_min", "range_max", "positive_direction_percent", "sample_sd_ddof1",
    "standardized_mean_paired_difference", "standardized_effect_reason", "exact_sign_test_p",
    "exact_median_ci_low", "exact_median_ci_high", "ci_low_is_observed_order_statistic",
    "ci_high_is_observed_order_statistic", "bootstrap_median_ci_low", "bootstrap_median_ci_high",
    "bootstrap_mean_ci_low", "bootstrap_mean_ci_high", "bootstrap_positive_direction_percent_ci_low",
    "bootstrap_positive_direction_percent_ci_high",
]


class StageIError(RuntimeError):
    """A fail-closed technical stop."""


def fail(message: str) -> None:
    raise StageIError(message)


def sha256_bytes(data: bytes) -> str:
    return hashlib.sha256(data).hexdigest()


def sha256_file(path: Path) -> str:
    h = hashlib.sha256()
    with path.open("rb") as handle:
        for chunk in iter(lambda: handle.read(1024 * 1024), b""):
            h.update(chunk)
    return h.hexdigest()


def json_bytes(value: Any) -> bytes:
    return (json.dumps(value, ensure_ascii=False, sort_keys=True, indent=2, allow_nan=False) + "\n").encode("utf-8")


def csv_bytes(frame: pd.DataFrame) -> bytes:
    return frame.to_csv(index=False, lineterminator="\n", na_rep="").encode("utf-8")


def tsv_bytes(rows: Iterable[dict[str, Any]], fieldnames: list[str]) -> bytes:
    import io

    buffer = io.StringIO(newline="")
    writer = csv.DictWriter(buffer, fieldnames=fieldnames, delimiter="\t", lineterminator="\n")
    writer.writeheader()
    for row in rows:
        writer.writerow(row)
    return buffer.getvalue().encode("utf-8")


def load_json(path: Path) -> dict[str, Any]:
    try:
        value = json.loads(path.read_text(encoding="utf-8"))
    except Exception as exc:
        fail(f"invalid JSON {path.name}: {exc}")
    if not isinstance(value, dict):
        fail(f"JSON root must be object: {path.name}")
    return value


def normalized_relative_path(raw: str) -> Path:
    if not isinstance(raw, str) or raw == "":
        fail("empty relative path")
    if unicodedata.normalize("NFC", raw) != raw:
        fail(f"non-NFC path: {raw!r}")
    path = Path(raw)
    if path.is_absolute() or ".." in path.parts or "." in path.parts or "" in path.parts:
        fail(f"unsafe relative path: {raw!r}")
    if "\\" in raw or "\x00" in raw:
        fail(f"unsafe path characters: {raw!r}")
    return path


def bound_path(root: Path, relative: str, *, require_exists: bool) -> Path:
    rel = normalized_relative_path(relative)
    candidate = root / rel
    resolved_root = root.resolve(strict=True)
    current = root
    for part in rel.parts:
        current = current / part
        if current.is_symlink():
            fail(f"symlink path component prohibited: {relative}")
        if not current.exists():
            break
    resolved_candidate = candidate.resolve(strict=require_exists)
    try:
        resolved_candidate.relative_to(resolved_root)
    except ValueError:
        fail(f"path escapes project root: {relative}")
    if require_exists and candidate.is_symlink():
        fail(f"symlink prohibited: {relative}")
    return candidate


def validate_exact_path(actual: Path, expected: Path, label: str, project_root: Path) -> None:
    actual_absolute = actual.absolute()
    resolved_root = project_root.resolve(strict=True)
    current = Path(actual_absolute.anchor)
    for part in actual_absolute.parts[1:]:
        current = current / part
        if current.is_symlink():
            target = current.resolve(strict=True)
            try:
                resolved_root.relative_to(target)
            except ValueError:
                fail(f"{label} symlink path component prohibited")
    try:
        if actual.resolve(strict=True) != expected.resolve(strict=True):
            fail(f"{label} path mismatch")
    except FileNotFoundError:
        fail(f"missing {label}")


def verify_protected_paths(rows: list[dict[str, Any]], project_root: Path, phase: str) -> None:
    for row in rows:
        path = bound_path(project_root, row["relative_path"], require_exists=True)
        if not path.is_file() or path.stat().st_size != row["size_bytes"] or sha256_file(path) != row["sha256"]:
            fail(f"protected path drift {phase}: {row['relative_path']}")


def parse_environment_lock(path: Path) -> dict[str, str]:
    values: dict[str, str] = {}
    for line_number, line in enumerate(path.read_text(encoding="utf-8").splitlines(), 1):
        if not line or line.startswith("#"):
            continue
        if "=" not in line:
            fail(f"environment lock line {line_number} lacks equals")
        key, value = line.split("=", 1)
        if not key or key in values:
            fail(f"duplicate/empty environment key at line {line_number}")
        values[key] = value
    required = {
        "schema_version",
        "python_version",
        "numpy_version",
        "pandas_version",
        "python_executable",
        "text_encoding",
        "network",
        "package_install",
    }
    if set(values) != required:
        fail(f"environment lock keys mismatch: {sorted(set(values) ^ required)}")
    if values["schema_version"] != "1":
        fail("environment lock schema mismatch")
    if values["python_version"] != platform.python_version():
        fail("Python version mismatch")
    if values["numpy_version"] != np.__version__:
        fail("NumPy version mismatch")
    if values["pandas_version"] != pd.__version__:
        fail("pandas version mismatch")
    if Path(values["python_executable"]).resolve(strict=True) != Path(sys.executable).resolve(strict=True):
        fail("Python executable mismatch")
    if values["text_encoding"].upper() != "UTF-8" or locale.getpreferredencoding(False).upper().replace("-", "") != "UTF8":
        fail("UTF-8 runtime required")
    if values["network"] != "prohibited" or values["package_install"] != "prohibited":
        fail("environment safety mode mismatch")
    return values


def strict_integer(value: Any, label: str) -> int:
    if pd.isna(value):
        fail(f"missing strict integer: {label}")
    text = str(value).strip()
    if not re.fullmatch(r"[+-]?\d+", text):
        fail(f"unparsable strict integer {label}: {text!r}")
    return int(text)


def require_text(value: Any, label: str) -> str:
    if pd.isna(value):
        fail(f"missing text: {label}")
    text = str(value).strip()
    if not text:
        fail(f"empty text: {label}")
    return text


def read_snapshot_manifest(path: Path, snapshot_dir: Path, config: dict[str, Any]) -> tuple[list[dict[str, Any]], bytes]:
    raw = path.read_bytes()
    try:
        text = raw.decode("utf-8")
    except UnicodeDecodeError:
        fail("snapshot manifest must be UTF-8")
    reader = csv.DictReader(text.splitlines(), delimiter="\t")
    if reader.fieldnames != EXPECTED_MANIFEST_HEADER:
        fail("snapshot manifest header mismatch")
    rows: list[dict[str, Any]] = []
    seen: set[str] = set()
    for row in reader:
        rel = row.get("relative_path", "")
        normalized_relative_path(rel)
        if len(Path(rel).parts) != 1:
            fail("snapshot member must be basename")
        if rel in seen:
            fail("duplicate snapshot member")
        seen.add(rel)
        try:
            size = int(row.get("size_bytes", ""))
        except ValueError:
            fail("snapshot size must be integer")
        digest = row.get("sha256", "")
        if size < 0 or not HEX64.fullmatch(digest):
            fail("invalid snapshot member metadata")
        member = snapshot_dir / rel
        if member.is_symlink() or not member.is_file():
            fail(f"snapshot member is not regular non-symlink: {rel}")
        if member.stat().st_size != size or sha256_file(member) != digest:
            fail(f"snapshot member size/hash mismatch: {rel}")
        rows.append({"relative_path": rel, "size_bytes": size, "sha256": digest})
    if [row["relative_path"] for row in rows] != sorted((row["relative_path"] for row in rows), key=lambda x: x.encode("utf-8")):
        fail("snapshot manifest rows are not byte-sorted")
    expected = config["snapshot"]["members"]
    normalized_expected = [
        {"relative_path": row["relative_path"], "size_bytes": int(row["size_bytes"]), "sha256": row["sha256"]}
        for row in expected
    ]
    if rows != normalized_expected:
        fail("snapshot manifest does not match frozen config")
    limits = config["snapshot"]
    if len(rows) != int(limits["max_members"]):
        fail("snapshot member count mismatch")
    if any(row["size_bytes"] > int(limits["max_member_bytes"]) for row in rows):
        fail("snapshot member cap exceeded")
    if sum(row["size_bytes"] for row in rows) > int(limits["max_total_bytes"]):
        fail("snapshot total cap exceeded")
    actual_members = sorted((member.name for member in snapshot_dir.iterdir()), key=lambda x: x.encode("utf-8"))
    expected_members = [row["relative_path"] for row in rows]
    if actual_members != expected_members:
        fail("snapshot directory contains undeclared or missing members")
    return rows, raw


def validate_config(config: dict[str, Any]) -> None:
    if config.get("schema_version") != 1 or config.get("item_id") != "P-2026-013":
        fail("config identity mismatch")
    if config.get("execution_class") not in {"production", "synthetic_test"}:
        fail("invalid execution class")
    if config.get("output", {}).get("relative_paths") != EXPECTED_OUTPUT_PATHS:
        fail("output contract mismatch")
    if int(config["output"]["max_members"]) != 20:
        fail("output member limit must be 20")
    if set(config.get("status_vocabulary", [])) != ALLOWED_STATUSES:
        fail("status vocabulary mismatch")
    fixed = config["analysis"]
    literal_checks = {
        "tie_tolerance": 1e-12,
        "alpha": 0.05,
        "bootstrap_replicates": 10000,
        "bootstrap_seed": 20260531,
        "quantile_method": "linear",
        "paired_sd_ddof": 1,
        "gene_zscore_ddof": 0,
        "same_roi_inferential_min_donors": 16,
        "same_roi_descriptive_min_donors": 8,
        "hc3_min_complete_donors": 24,
        "hc3_max_vif": 5.0,
        "hc3_min_one_minus_leverage": 1e-12,
        "hc3_normal_critical_95": 1.959963984540054,
    }
    for key, value in literal_checks.items():
        if fixed.get(key) != value:
            fail(f"frozen analysis value mismatch: {key}")
    panel_names = [panel["panel"] for panel in fixed.get("panels", [])]
    if panel_names != ["myeloid_leukocyte", "stromal_perivascular", "endothelial_identity", "cardiomyocyte_identity"]:
        fail("panel registry mismatch")
    excluded = "\n".join(config.get("explicit_exclusions", []))
    for token in ["LODO", "LOCO", "Wilcoxon", "Hodges-Lehmann", "SCP1303 acquisition", "scientific-state promotion"]:
        if token not in excluded:
            fail(f"missing explicit exclusion: {token}")


def make_aoi_id(row: pd.Series, columns: dict[str, str]) -> str:
    scan = require_text(row[columns["scan_id"]], columns["scan_id"])
    roi = strict_integer(row[columns["roi_id"]], columns["roi_id"])
    segment_type = require_text(row[columns["segment_type"]], columns["segment_type"])
    return f"{scan}{columns['aoi_id_separator']}{roi:03d}{columns['aoi_id_separator']}{segment_type}"


def make_roi_key(row: pd.Series, columns: dict[str, str]) -> str:
    scan = require_text(row[columns["scan_id"]], columns["scan_id"])
    roi = strict_integer(row[columns["roi_id"]], columns["roi_id"])
    return f"{scan}{columns['roi_key_separator']}{roi:03d}"


def population_zscore(matrix: np.ndarray) -> tuple[np.ndarray, list[int]]:
    if not np.isfinite(matrix).all():
        fail("non-finite transformed expression")
    mean = matrix.mean(axis=1, keepdims=True)
    sd = matrix.std(axis=1, ddof=0, keepdims=True)
    zero_rows = np.flatnonzero(sd[:, 0] == 0).tolist()
    safe_sd = sd.copy()
    safe_sd[safe_sd == 0] = 1.0
    z = (matrix - mean) / safe_sd
    if zero_rows:
        z[zero_rows, :] = 0.0
    return z, zero_rows


def transform_expression(probe: pd.DataFrame, selected_aois: list[str], config: dict[str, Any]) -> dict[str, Any]:
    columns = config["columns"]
    target_col = columns["target_name"]
    if target_col not in probe.columns:
        fail("missing TargetName column")
    if any(aoi not in probe.columns for aoi in selected_aois):
        fail("selected AOI absent from probe matrix")
    target_text = probe[target_col].astype(str)
    eligible = probe.loc[target_text.ne(columns["negative_target_literal"]), [target_col] + selected_aois].copy()
    if eligible[target_col].isna().any() or eligible[target_col].astype(str).str.strip().eq("").any():
        fail("empty eligible TargetName")
    eligible[target_col] = eligible[target_col].astype(str).str.strip()
    if eligible[target_col].duplicated().any():
        fail("duplicate eligible TargetName")
    counts = eligible[selected_aois].apply(pd.to_numeric, errors="coerce").to_numpy(dtype=float)
    if not np.isfinite(counts).all() or (counts < 0).any():
        fail("counts must be finite and non-negative")
    libraries = counts.sum(axis=0)
    if (libraries <= 0).any():
        fail("non-positive AOI library")
    q_values = []
    for index in range(counts.shape[1]):
        ratios = counts[:, index] / libraries[index]
        positive = ratios[ratios > 0]
        if positive.size == 0:
            fail("AOI has no positive eligible count")
        q_values.append(float(np.quantile(positive, 0.75, method="linear")))
    q = np.asarray(q_values, dtype=float)
    if not np.isfinite(q).all() or (q <= 0).any():
        fail("invalid Q3 quantile")
    q_geo = float(np.exp(np.mean(np.log(q))))
    nf = q / q_geo
    q3_log = np.log2(1.0 + 1e6 * counts / (libraries[None, :] * nf[None, :]))
    cpm_log = np.log1p(1e6 * counts / libraries[None, :])
    q3_z, q3_zero = population_zscore(q3_log)
    cpm_z, cpm_zero = population_zscore(cpm_log)
    genes = eligible[target_col].tolist()
    if genes.count(columns["gsdmd_target_literal"]) != 1:
        fail("GSDMD target identity mismatch")
    return {
        "genes": genes,
        "q3_z": pd.DataFrame(q3_z, index=genes, columns=selected_aois),
        "cpm_z": pd.DataFrame(cpm_z, index=genes, columns=selected_aois),
        "libraries": libraries,
        "q3_factors": nf,
        "q3_zero_sd_genes": [genes[i] for i in q3_zero],
        "cpm_zero_sd_genes": [genes[i] for i in cpm_zero],
    }


def paired_donor_table(aoi: pd.DataFrame, value_col: str, aggregation: str, config: dict[str, Any]) -> pd.DataFrame:
    columns = config["columns"]
    donor = columns["donor_id"]
    segment = columns["segment_id"]
    phenotype = columns["phenotype"]
    endo = columns["endo_label"]
    cm = columns["cm_label"]
    work = aoi[aoi[segment].isin([endo, cm])].copy()
    phenotype_counts = work.groupby(donor, sort=True)[phenotype].nunique(dropna=False)
    if (phenotype_counts > 1).any():
        fail("phenotype is inconsistent within donor")
    if aggregation == "mean":
        values = work.groupby([donor, segment], sort=True)[value_col].mean().unstack()
    elif aggregation == "median":
        values = work.groupby([donor, segment], sort=True)[value_col].median().unstack()
    else:
        fail("unsupported AOI aggregation")
    counts = work.groupby([donor, segment], sort=True).size().unstack(fill_value=0)
    if endo not in values.columns or cm not in values.columns:
        fail("required compartments absent")
    paired = values.dropna(subset=[endo, cm]).copy()
    phenotype_values = work.groupby(donor, sort=True)[phenotype].first()
    result = pd.DataFrame(
        {
            "donor_id": paired.index.astype(str),
            "cm_value": paired[cm].to_numpy(dtype=float),
            "endo_value": paired[endo].to_numpy(dtype=float),
        }
    )
    result["delta_endo_minus_cm"] = result["endo_value"] - result["cm_value"]
    result["direction_positive"] = result["delta_endo_minus_cm"] > 0
    result["n_endo_aoi"] = counts.reindex(paired.index)[endo].to_numpy(dtype=int)
    result["n_cm_aoi"] = counts.reindex(paired.index)[cm].to_numpy(dtype=int)
    result["aggregation_method"] = aggregation
    result["expression_scale"] = value_col
    result["phenotype"] = phenotype_values.reindex(paired.index).astype(str).to_numpy()
    return result.reset_index(drop=True)


def cliffs_delta(x: np.ndarray, y: np.ndarray) -> float:
    x = np.asarray(x, dtype=float)
    y = np.asarray(y, dtype=float)
    if x.size == 0 or y.size == 0 or not np.isfinite(x).all() or not np.isfinite(y).all():
        fail("invalid AOI values for Cliff delta")
    return float(np.sign(x[:, None] - y[None, :]).sum() / (x.size * y.size))


def binomial_two_sided(n: int, successes: int) -> float:
    if n < 0 or successes < 0 or successes > n:
        fail("invalid binomial arguments")
    denominator = 2**n
    lower = sum(math.comb(n, k) for k in range(0, successes + 1)) / denominator
    upper = sum(math.comb(n, k) for k in range(successes, n + 1)) / denominator
    return float(min(1.0, 2.0 * min(lower, upper)))


def sign_p_for_theta(values: np.ndarray, theta: float, tie_tolerance: float) -> float:
    centered = values - theta
    non_tied = np.abs(centered) > tie_tolerance
    n_eff = int(non_tied.sum())
    successes = int((centered[non_tied] > 0).sum())
    return binomial_two_sided(n_eff, successes)


def exact_median_interval(values: np.ndarray, alpha: float, tie_tolerance: float) -> tuple[float, float, bool, bool]:
    unique = np.unique(np.asarray(values, dtype=float))
    if unique.size == 0:
        fail("median interval requires values")
    cells: list[tuple[float, float, float]] = []
    scale = max(1.0, float(np.max(np.abs(unique))))
    cells.append((-math.inf, float(unique[0]), float(unique[0] - scale - 1.0)))
    for index, value in enumerate(unique):
        value_float = float(value)
        cells.append((value_float, value_float, value_float))
        if index + 1 < unique.size:
            next_value = float(unique[index + 1])
            cells.append((value_float, next_value, (value_float + next_value) / 2.0))
    cells.append((float(unique[-1]), math.inf, float(unique[-1] + scale + 1.0)))
    accepted = [cell for cell in cells if sign_p_for_theta(values, cell[2], tie_tolerance) >= alpha]
    if not accepted:
        fail("empty exact median confidence set")
    lower = min(cell[0] for cell in accepted)
    upper = max(cell[1] for cell in accepted)
    lower_observed = math.isfinite(lower) and bool(np.any(unique == lower))
    upper_observed = math.isfinite(upper) and bool(np.any(unique == upper))
    return float(lower), float(upper), lower_observed, upper_observed


def bootstrap_effects(values: np.ndarray, config: dict[str, Any]) -> dict[str, float]:
    values = np.asarray(values, dtype=float)
    b = int(config["analysis"]["bootstrap_replicates"])
    seed = int(config["analysis"]["bootstrap_seed"])
    rng = np.random.Generator(np.random.PCG64(seed))
    indices = rng.integers(0, values.size, size=(b, values.size))
    samples = values[indices]
    targets = {
        "median": np.median(samples, axis=1),
        "mean": np.mean(samples, axis=1),
        "positive_direction_percent": 100.0 * np.mean(samples > 0, axis=1),
    }
    output: dict[str, float] = {}
    for name, target in targets.items():
        output[f"bootstrap_{name}_ci_low"] = float(np.quantile(target, 0.025, method="linear"))
        output[f"bootstrap_{name}_ci_high"] = float(np.quantile(target, 0.975, method="linear"))
    return output


def inference_summary(values: np.ndarray, config: dict[str, Any], *, include_bootstrap: bool) -> dict[str, Any]:
    values = np.asarray(values, dtype=float)
    if values.size == 0 or not np.isfinite(values).all():
        fail("invalid donor differences")
    tolerance = float(config["analysis"]["tie_tolerance"])
    non_tied = np.abs(values) > tolerance
    n_eff = int(non_tied.sum())
    successes = int((values[non_tied] > 0).sum())
    sample_sd = float(np.std(values, ddof=1)) if values.size > 1 else math.nan
    standardized = None if not math.isfinite(sample_sd) or sample_sd == 0 else float(np.mean(values) / sample_sd)
    ci_low, ci_high, ci_low_observed, ci_high_observed = exact_median_interval(
        values, float(config["analysis"]["alpha"]), tolerance
    )
    output: dict[str, Any] = {
        "n": int(values.size),
        "ties": int(values.size - n_eff),
        "n_eff": n_eff,
        "S": successes,
        "S_over_n_eff": None if n_eff == 0 else float(successes / n_eff),
        "positive_direction_percent": float(100.0 * np.mean(values > 0)),
        "median": float(np.median(values)),
        "mean": float(np.mean(values)),
        "sample_sd_ddof1": None if not math.isfinite(sample_sd) else sample_sd,
        "standardized_mean_paired_difference": standardized,
        "standardized_effect_reason": "ZERO_SD" if standardized is None else "",
        "exact_sign_test_p": binomial_two_sided(n_eff, successes),
        "exact_median_ci_low": ci_low,
        "exact_median_ci_high": ci_high,
        "ci_low_is_observed_order_statistic": ci_low_observed,
        "ci_high_is_observed_order_statistic": ci_high_observed,
    }
    if include_bootstrap:
        output.update(bootstrap_effects(values, config))
    return output


def analyze_same_roi(retained: pd.DataFrame, config: dict[str, Any]) -> tuple[pd.DataFrame, pd.DataFrame, str, str, dict[str, Any]]:
    """Run A2 without allowing an A2 key failure to erase the valid A1 result."""
    columns = config["columns"]
    donor = columns["donor_id"]
    segment = columns["segment_id"]
    endo = columns["endo_label"]
    cm = columns["cm_label"]
    work = retained.copy()
    empty_results = pd.DataFrame(columns=["donor_id", "eligible_roi_pairs", "same_roi_delta"])

    try:
        work["roi_key"] = work.apply(lambda row: make_roi_key(row, columns), axis=1)
        key_donors = work.groupby("roi_key")[donor].nunique(dropna=False)
        if (key_donors > 1).any():
            fail("roi_key maps to multiple donors")
        if work.groupby("aoi_id")["roi_key"].nunique().gt(1).any():
            fail("AOI maps to multiple roi keys")
    except StageIError as exc:
        audit = pd.DataFrame(
            [
                {
                    "record_type": "A2_STOP",
                    "status": "NOT_EVALUABLE",
                    "reason": f"A2_KEY_INVALID:{exc}",
                }
            ],
            columns=A2_PAIRING_AUDIT_COLUMNS,
        )
        return audit, empty_results, "SAME_ROI_NOT_EVALUABLE", "A2_KEY_INVALID", {}

    roi_work = work[work[segment].isin([endo, cm])].copy()
    grouped = roi_work.groupby([donor, "roi_key", segment], sort=True)["GSDMD_q3_z"]
    roi_compartment = grouped.mean().unstack()
    roi_counts = grouped.size().unstack(fill_value=0)
    if endo in roi_compartment and cm in roi_compartment:
        eligible_mask = roi_compartment[endo].notna() & roi_compartment[cm].notna()
        eligible_roi = roi_compartment.loc[eligible_mask].copy()
    else:
        eligible_mask = pd.Series(False, index=roi_compartment.index)
        eligible_roi = pd.DataFrame()

    if eligible_roi.empty:
        same_roi = empty_results.copy()
    else:
        eligible_roi["roi_delta"] = eligible_roi[endo] - eligible_roi[cm]
        same_roi_series = eligible_roi.groupby(level=0, sort=True)["roi_delta"].mean()
        pair_counts = eligible_roi.groupby(level=0, sort=True).size()
        same_roi = pd.DataFrame(
            {
                "donor_id": same_roi_series.index.astype(str),
                "eligible_roi_pairs": pair_counts.reindex(same_roi_series.index).to_numpy(dtype=int),
                "same_roi_delta": same_roi_series.to_numpy(dtype=float),
            }
        )

    audit_rows: list[dict[str, Any]] = []
    for donor_id, roi_key in roi_compartment.index:
        endo_count = int(roi_counts.loc[(donor_id, roi_key), endo]) if endo in roi_counts else 0
        cm_count = int(roi_counts.loc[(donor_id, roi_key), cm]) if cm in roi_counts else 0
        eligible = endo_count > 0 and cm_count > 0
        audit_rows.append(
            {
                "record_type": "ROI",
                "donor_id": str(donor_id),
                "roi_key": str(roi_key),
                "retained_aoi_count": endo_count + cm_count,
                "endo_aoi_count": endo_count,
                "cm_aoi_count": cm_count,
                "eligible_roi_pair": eligible,
                "status": "ELIGIBLE" if eligible else "EXCLUDED",
                "reason": "" if eligible else "MISSING_ENDO_OR_CM",
            }
        )
    donor_aoi_counts = work.groupby(donor, sort=True).size()
    pair_count_map = same_roi.set_index("donor_id")["eligible_roi_pairs"] if not same_roi.empty else pd.Series(dtype=int)
    for donor_id, retained_count in donor_aoi_counts.items():
        eligible_pairs = int(pair_count_map.get(str(donor_id), 0))
        audit_rows.append(
            {
                "record_type": "DONOR",
                "donor_id": str(donor_id),
                "retained_aoi_count": int(retained_count),
                "eligible_roi_pairs": eligible_pairs,
                "donor_eligible": eligible_pairs > 0,
                "status": "ELIGIBLE" if eligible_pairs > 0 else "EXCLUDED",
                "reason": "" if eligible_pairs > 0 else "NO_PAIRED_ROI",
            }
        )
    pairing_audit = pd.DataFrame(audit_rows, columns=A2_PAIRING_AUDIT_COLUMNS)

    n_same = len(same_roi)
    if n_same >= int(config["analysis"]["same_roi_inferential_min_donors"]):
        status = "SAME_ROI_INFERENTIAL"
        reason = ""
        summary = inference_summary(same_roi["same_roi_delta"].to_numpy(dtype=float), config, include_bootstrap=False)
    elif n_same >= int(config["analysis"]["same_roi_descriptive_min_donors"]):
        status = "SAME_ROI_PRECISION_LIMITED"
        reason = "PRECISION_LIMITED"
        values = same_roi["same_roi_delta"].to_numpy(dtype=float)
        summary = {
            "n": n_same,
            "ties": int(np.sum(np.abs(values) <= float(config["analysis"]["tie_tolerance"]))),
            "median": float(np.median(values)),
            "mean": float(np.mean(values)),
            "range_min": float(np.min(values)),
            "range_max": float(np.max(values)),
            "positive_direction_percent": float(100.0 * np.mean(values > 0)),
        }
    else:
        status = "SAME_ROI_NOT_EVALUABLE"
        reason = "NOT_EVALUABLE"
        summary = {}
    return pairing_audit, same_roi, status, reason, summary


def spearman_rho(x: np.ndarray, y: np.ndarray) -> float | None:
    x = np.asarray(x, dtype=float)
    y = np.asarray(y, dtype=float)
    ok = np.isfinite(x) & np.isfinite(y)
    if int(ok.sum()) < 3:
        return None
    rx = pd.Series(x[ok]).rank(method="average").to_numpy(dtype=float)
    ry = pd.Series(y[ok]).rank(method="average").to_numpy(dtype=float)
    if float(np.std(rx, ddof=0)) == 0 or float(np.std(ry, ddof=0)) == 0:
        return None
    return float(np.corrcoef(rx, ry)[0, 1])


def bootstrap_spearman(x: np.ndarray, y: np.ndarray, config: dict[str, Any]) -> tuple[float | None, float | None, int]:
    x = np.asarray(x, dtype=float)
    y = np.asarray(y, dtype=float)
    ok = np.isfinite(x) & np.isfinite(y)
    x = x[ok]
    y = y[ok]
    if x.size < 3:
        return None, None, 0
    b = int(config["analysis"]["bootstrap_replicates"])
    rng = np.random.Generator(np.random.PCG64(int(config["analysis"]["bootstrap_seed"])))
    values: list[float] = []
    for _ in range(b):
        indices = rng.integers(0, x.size, size=x.size)
        rho = spearman_rho(x[indices], y[indices])
        if rho is not None and math.isfinite(rho):
            values.append(rho)
    if not values:
        return None, None, 0
    array = np.asarray(values, dtype=float)
    return (
        float(np.quantile(array, 0.025, method="linear")),
        float(np.quantile(array, 0.975, method="linear")),
        len(values),
    )


def analyze(snapshot_dir: Path, config: dict[str, Any]) -> dict[str, Any]:
    columns = config["columns"]
    probe = pd.read_csv(snapshot_dir / "Probe_QC_1percfilter.csv", low_memory=False)
    annotation = pd.read_csv(snapshot_dir / "Spatial_Annotation.csv", dtype={columns["roi_id"]: "string"}, low_memory=False)
    required_annotation = [
        columns["scan_id"],
        columns["roi_id"],
        columns["segment_type"],
        columns["segment_id"],
        columns["donor_id"],
        columns["phenotype"],
    ]
    missing = [name for name in required_annotation if name not in annotation.columns]
    if missing:
        fail(f"annotation columns missing: {missing}")
    annotation = annotation.copy()
    annotation["aoi_id"] = annotation.apply(lambda row: make_aoi_id(row, columns), axis=1)
    if annotation["aoi_id"].duplicated().any():
        fail("annotation AOI identifiers are not unique")
    target_col = columns["target_name"]
    expression_aois = [name for name in probe.columns if name != target_col]
    mapped = annotation[annotation["aoi_id"].isin(expression_aois)].copy()
    unmatched_expression = sorted(set(expression_aois) - set(mapped["aoi_id"]))
    low_mask = mapped[columns["segment_id"]].astype(str).str.endswith(columns["low_label_suffix"])
    retained = mapped.loc[~low_mask].copy()
    retained_aois = retained["aoi_id"].tolist()
    transformed = transform_expression(probe, retained_aois, config)
    gsdmd = columns["gsdmd_target_literal"]
    retained["GSDMD_q3_z"] = retained["aoi_id"].map(transformed["q3_z"].loc[gsdmd])
    retained["GSDMD_cpm_z"] = retained["aoi_id"].map(transformed["cpm_z"].loc[gsdmd])

    primary = paired_donor_table(retained, "GSDMD_q3_z", "mean", config)
    canonical_columns = config["a0"]["canonical_table_columns"]
    if list(primary.columns) != canonical_columns:
        fail("canonical donor table columns mismatch")
    primary_bytes = csv_bytes(primary)
    endo_values = retained.loc[retained[columns["segment_id"]].eq(columns["endo_label"]), "GSDMD_q3_z"].to_numpy(dtype=float)
    cm_values = retained.loc[retained[columns["segment_id"]].eq(columns["cm_label"]), "GSDMD_q3_z"].to_numpy(dtype=float)
    deltas = primary["delta_endo_minus_cm"].to_numpy(dtype=float)
    sd = float(np.std(deltas, ddof=1))
    metrics = {
        "paired_donors_n": float(len(deltas)),
        "direction_positive_n": float(np.sum(deltas > 0)),
        "direction_positive_percent": float(100.0 * np.mean(deltas > 0)),
        "median_delta": float(np.median(deltas)),
        "mean_delta": float(np.mean(deltas)),
        "cohen_d": float(np.mean(deltas) / sd) if sd != 0 else math.nan,
        "cliffs_delta_aoi_level": cliffs_delta(endo_values, cm_values),
    }

    audit_rows: list[dict[str, Any]] = []

    def add_audit_row(**values: Any) -> None:
        row = {column: None for column in A0_AUDIT_COLUMNS}
        row.update(values)
        audit_rows.append(row)

    def add_check(check: str, expected: Any, actual: Any, tolerance: Any, passed: bool, reason: str = "") -> None:
        add_audit_row(
            record_type="CHECK",
            entity_id=check,
            check=check,
            expected=expected,
            actual=actual,
            absolute_tolerance=tolerance,
            status="PASS" if passed else "FAIL",
            reason=reason,
        )

    a0 = config["a0"]
    add_audit_row(
        record_type="INPUT_SHAPE",
        entity_id="Probe_QC_1percfilter.csv",
        check="input_row_column_count",
        actual=f"{probe.shape[0]}x{probe.shape[1]}",
        status="RECORDED",
        reason="INCLUDING_TARGET_COLUMN",
        input_rows=probe.shape[0],
        input_columns=probe.shape[1],
    )
    add_audit_row(
        record_type="INPUT_SHAPE",
        entity_id="Spatial_Annotation.csv",
        check="input_row_column_count",
        actual=f"{annotation.shape[0]}x{annotation.shape[1]}",
        status="RECORDED",
        reason="INCLUDING_DERIVED_AOI_ID_COLUMN",
        input_rows=annotation.shape[0],
        input_columns=annotation.shape[1],
    )
    mapped_by_aoi = mapped.set_index("aoi_id", drop=False)
    eligible_donors = set(primary["donor_id"].astype(str))
    for aoi_id in expression_aois:
        is_mapped = aoi_id in mapped_by_aoi.index
        if is_mapped:
            mapped_row = mapped_by_aoi.loc[aoi_id]
            donor_id = str(mapped_row[columns["donor_id"]])
            is_retained = not str(mapped_row[columns["segment_id"]]).endswith(columns["low_label_suffix"])
            reason = "" if is_retained else "PRESPECIFIED_LOW_LABEL"
            status = "RETAINED" if is_retained else "EXCLUDED"
        else:
            donor_id = ""
            is_retained = False
            reason = "UNMATCHED_ANNOTATION"
            status = "UNMAPPED"
        add_audit_row(
            record_type="AOI",
            entity_id=aoi_id,
            check="AOI_MAPPING_EXCLUSION",
            expected="MAPPED_WITH_PRESPECIFIED_FILTER_ONLY",
            actual=status,
            status=status,
            reason=reason,
            mapped=is_mapped,
            retained=is_retained,
            donor_id=donor_id,
            donor_eligible=donor_id in eligible_donors if donor_id else False,
        )
    add_check("expression_aois", a0["required_expression_aois"], len(expression_aois), 0, len(expression_aois) == a0["required_expression_aois"])
    add_check("mapped_aois", a0["required_mapped_aois"], len(mapped), 0, len(mapped) == a0["required_mapped_aois"], ";".join(unmatched_expression))
    add_check("retained_aois", a0["required_retained_aois"], len(retained), 0, len(retained) == a0["required_retained_aois"])
    add_check("paired_donors", a0["required_paired_donors"], len(primary), 0, len(primary) == a0["required_paired_donors"])
    add_check("canonical_table_rows", a0["canonical_table_rows"], len(primary), 0, len(primary) == a0["canonical_table_rows"])
    add_check("canonical_table_size_bytes", a0["canonical_table_size_bytes"], len(primary_bytes), 0, len(primary_bytes) == a0["canonical_table_size_bytes"])
    add_check("canonical_table_sha256", a0["canonical_table_sha256"], sha256_bytes(primary_bytes), 0, sha256_bytes(primary_bytes) == a0["canonical_table_sha256"])
    for reference in a0["reference_metrics"]:
        metric = reference["metric"]
        actual = metrics[metric]
        expected = float(reference["expected"])
        tolerance = float(reference["absolute_tolerance"])
        if reference["comparison"] == "exact":
            passed = actual == expected
        elif reference["comparison"] == "absolute":
            passed = math.isfinite(actual) and abs(actual - expected) <= tolerance
        else:
            fail("unknown A0 comparison")
        add_check(f"reference_metric:{metric}", expected, actual, tolerance, passed)
    a0_audit = pd.DataFrame(audit_rows, columns=A0_AUDIT_COLUMNS)
    failed = a0_audit.loc[
        a0_audit["record_type"].eq("CHECK") & a0_audit["status"].eq("FAIL"), "check"
    ].tolist()
    if failed:
        fail("A0_FAIL:" + ",".join(failed))

    a1 = inference_summary(deltas, config, include_bootstrap=True)

    pairing_audit, same_roi, a2_status, a2_reason, a2_summary = analyze_same_roi(retained, config)

    specifications = [
        ("Q3_mean", "GSDMD_q3_z", "mean", True),
        ("CPM_mean", "GSDMD_cpm_z", "mean", False),
        ("Q3_median", "GSDMD_q3_z", "median", False),
        ("CPM_median", "GSDMD_cpm_z", "median", False),
    ]
    registry_rows = []
    donor_spec_rows = []
    summary_rows = []
    medians = []
    for ordinal, (name, value_col, aggregation, confirmatory) in enumerate(specifications, 1):
        table = paired_donor_table(retained, value_col, aggregation, config)
        spec_values = table["delta_endo_minus_cm"].to_numpy(dtype=float)
        median = float(np.median(spec_values))
        medians.append(median)
        registry_rows.append(
            {
                "ordinal": ordinal,
                "specification": name,
                "normalization": "Q3" if name.startswith("Q3") else "CPM",
                "aoi_aggregation": aggregation,
                "confirmatory": confirmatory,
                "hypothesis_tested": confirmatory,
                "zero_sd_rule": "ZERO_SD_TO_ZERO",
                "zero_sd_to_zero_genes": ";".join(
                    transformed["q3_zero_sd_genes"] if name.startswith("Q3") else transformed["cpm_zero_sd_genes"]
                ),
            }
        )
        for _, row in table.iterrows():
            donor_spec_rows.append(
                {
                    "specification": name,
                    "donor_id": row["donor_id"],
                    "delta_endo_minus_cm": row["delta_endo_minus_cm"],
                    "direction_positive": bool(row["delta_endo_minus_cm"] > 0),
                }
            )
        summary_rows.append(
            {
                "specification": name,
                "confirmatory": confirmatory,
                "donor_count": len(spec_values),
                "median_delta": median,
                "positive_direction_proportion": float(np.mean(spec_values > 0)),
                "range_min": float(np.min(spec_values)),
                "range_max": float(np.max(spec_values)),
                "exact_p": a1["exact_sign_test_p"] if confirmatory else None,
            }
        )
    a3_status = "SPECIFICATION_DIRECTION_STABLE" if all(value > 0 for value in medians) else "PROCESSING_SENSITIVE"
    registry = pd.DataFrame(registry_rows)
    donor_specs = pd.DataFrame(donor_spec_rows)
    spec_summary = pd.DataFrame(summary_rows)
    spec_summary["overall_status"] = a3_status

    gene_set = set(transformed["genes"])
    availability_rows = []
    panel_delta_rows = []
    panel_deltas: dict[str, pd.Series] = {}
    for panel in config["analysis"]["panels"]:
        genes = panel["genes"]
        available = [gene for gene in genes if gene in gene_set]
        missing_genes = [gene for gene in genes if gene not in gene_set]
        groups_ok = all(sum(gene in available for gene in group["genes"]) >= int(group["min"]) for group in panel["required_groups"])
        evaluable = len(available) >= int(panel["min_total"]) and groups_ok
        reason = "" if evaluable else "INSUFFICIENT_GENE_AVAILABILITY"
        availability_rows.append(
            {
                "panel": panel["panel"],
                "requested_n": len(genes),
                "available_n": len(available),
                "availability_fraction": float(len(available) / len(genes)),
                "requested_genes": ";".join(genes),
                "available_genes": ";".join(available),
                "missing_genes": ";".join(missing_genes),
                "evaluable": evaluable,
                "reason": reason,
            }
        )
        if not evaluable:
            continue
        score = transformed["q3_z"].loc[available].mean(axis=0)
        panel_col = f"panel_{panel['panel']}_q3_z_mean"
        retained[panel_col] = retained["aoi_id"].map(score)
        table = paired_donor_table(retained, panel_col, "mean", config)
        series = table.set_index("donor_id")["delta_endo_minus_cm"].astype(float)
        panel_deltas[panel["panel"]] = series
        for donor_id, value in series.items():
            panel_delta_rows.append({"panel": panel["panel"], "donor_id": donor_id, "delta_endo_minus_cm": value})
    availability = pd.DataFrame(availability_rows)
    panel_delta_frame = pd.DataFrame(panel_delta_rows, columns=["panel", "donor_id", "delta_endo_minus_cm"])
    gsdmd_by_donor = primary.set_index("donor_id")["delta_endo_minus_cm"].astype(float)
    correlation_rows = []
    correlation_evaluable = 0
    for panel in config["analysis"]["panels"]:
        name = panel["panel"]
        if name not in panel_deltas:
            correlation_rows.append(
                {"panel": name, "n": 0, "spearman_rho": None, "ci_low": None, "ci_high": None, "bootstrap_retained": 0, "status": "NOT_EVALUABLE", "reason": "INSUFFICIENT_GENE_AVAILABILITY"}
            )
            continue
        joined = pd.concat([gsdmd_by_donor.rename("gsdmd"), panel_deltas[name].rename("panel")], axis=1, join="inner").dropna()
        rho = spearman_rho(joined["gsdmd"].to_numpy(), joined["panel"].to_numpy())
        if rho is None:
            correlation_rows.append(
                {"panel": name, "n": len(joined), "spearman_rho": None, "ci_low": None, "ci_high": None, "bootstrap_retained": 0, "status": "NOT_EVALUABLE", "reason": "ZERO_RANK_VARIANCE_OR_LOW_N"}
            )
            continue
        ci_low, ci_high, retained_boot = bootstrap_spearman(joined["gsdmd"].to_numpy(), joined["panel"].to_numpy(), config)
        status = "EVALUABLE" if ci_low is not None and ci_high is not None else "NOT_EVALUABLE"
        if status == "EVALUABLE":
            correlation_evaluable += 1
        correlation_rows.append(
            {"panel": name, "n": len(joined), "spearman_rho": rho, "ci_low": ci_low, "ci_high": ci_high, "bootstrap_retained": retained_boot, "status": status, "reason": "" if status == "EVALUABLE" else "NO_FINITE_BOOTSTRAP"}
        )
    correlations = pd.DataFrame(correlation_rows)

    adjustment_rows: list[dict[str, Any]] = []
    adjustment_evaluable = False
    if "myeloid_leukocyte" not in panel_deltas or "stromal_perivascular" not in panel_deltas:
        adjustment_rows.append({"coefficient": "model", "status": "NOT_EVALUABLE", "reason": "REQUIRED_PANEL_NOT_EVALUABLE"})
    else:
        adjustment = pd.concat(
            [
                gsdmd_by_donor.rename("gsdmd"),
                panel_deltas["myeloid_leukocyte"].rename("myeloid"),
                panel_deltas["stromal_perivascular"].rename("stromal"),
            ],
            axis=1,
            join="inner",
        ).dropna()
        n_complete = len(adjustment)
        X = np.column_stack([np.ones(n_complete), adjustment["myeloid"].to_numpy(), adjustment["stromal"].to_numpy()])
        y = adjustment["gsdmd"].to_numpy(dtype=float)
        rank = int(np.linalg.matrix_rank(X)) if n_complete else 0

        def vif(target: np.ndarray, other: np.ndarray) -> float:
            design = np.column_stack([np.ones(target.size), other])
            beta_aux = np.linalg.lstsq(design, target, rcond=None)[0]
            residual = target - design @ beta_aux
            ss_res = float(np.sum(residual**2))
            ss_tot = float(np.sum((target - np.mean(target)) ** 2))
            if ss_tot <= 0:
                return math.inf
            r2 = 1.0 - ss_res / ss_tot
            return math.inf if not math.isfinite(r2) or 1.0 - r2 <= 0 else float(1.0 / (1.0 - r2))

        vif_myeloid = vif(adjustment["myeloid"].to_numpy(), adjustment["stromal"].to_numpy()) if n_complete else math.inf
        vif_stromal = vif(adjustment["stromal"].to_numpy(), adjustment["myeloid"].to_numpy()) if n_complete else math.inf
        reason = ""
        if n_complete < int(config["analysis"]["hc3_min_complete_donors"]):
            reason = "LOW_COMPLETE_DONOR_N"
        elif rank != 3:
            reason = "DESIGN_NOT_FULL_RANK"
        elif not math.isfinite(vif_myeloid) or not math.isfinite(vif_stromal) or max(vif_myeloid, vif_stromal) > float(config["analysis"]["hc3_max_vif"]):
            reason = "VIF_EXCEEDS_LIMIT"
        if reason:
            adjustment_rows.append(
                {"coefficient": "model", "n": n_complete, "rank": rank, "vif_myeloid": vif_myeloid, "vif_stromal": vif_stromal, "status": "NOT_EVALUABLE", "reason": reason}
            )
        else:
            xtx_inv = np.linalg.inv(X.T @ X)
            beta = xtx_inv @ X.T @ y
            residual = y - X @ beta
            leverage = np.einsum("ij,jk,ik->i", X, xtx_inv, X)
            if np.any(1.0 - leverage <= float(config["analysis"]["hc3_min_one_minus_leverage"])):
                adjustment_rows.append(
                    {"coefficient": "model", "n": n_complete, "rank": rank, "vif_myeloid": vif_myeloid, "vif_stromal": vif_stromal, "status": "NOT_EVALUABLE", "reason": "LEVERAGE_LIMIT"}
                )
            else:
                adjusted = residual / (1.0 - leverage)
                meat = X.T @ (X * (adjusted**2)[:, None])
                covariance = xtx_inv @ meat @ xtx_inv
                se = np.sqrt(np.diag(covariance))
                critical = float(config["analysis"]["hc3_normal_critical_95"])
                for name, estimate, standard_error in zip(["beta_0", "beta_myeloid", "beta_stromal"], beta, se):
                    adjustment_rows.append(
                        {
                            "coefficient": name,
                            "n": n_complete,
                            "rank": rank,
                            "vif_myeloid": vif_myeloid,
                            "vif_stromal": vif_stromal,
                            "estimate": float(estimate),
                            "hc3_se": float(standard_error),
                            "ci_low": float(estimate - critical * standard_error),
                            "ci_high": float(estimate + critical * standard_error),
                            "status": "EVALUABLE",
                            "reason": "",
                        }
                    )
                adjustment_evaluable = True
    adjustment_diagnostic = pd.DataFrame(adjustment_rows, columns=A4_ADJUSTMENT_COLUMNS)
    if correlation_evaluable == 4 and adjustment_evaluable:
        a4_status = "A4_DIAGNOSTIC_EVALUABLE"
    elif correlation_evaluable > 0 or adjustment_evaluable:
        a4_status = "A4_DIAGNOSTIC_PARTIAL"
    else:
        a4_status = "A4_DIAGNOSTIC_NOT_EVALUABLE"

    final_rows = []
    source_class = "synthetic_only" if config["execution_class"] == "synthetic_test" else "snapshot_bound_real_data"
    interpretation_boundary = "INTERNAL_ONLY_NOT_EXTERNAL_VALIDATION_NOT_IAS_SCIENTIFIC_SUPPORTED"

    def final_row(component: str, status: str, reason: str, summary: dict[str, Any]) -> dict[str, Any]:
        row = {column: None for column in FINAL_STATUS_COLUMNS}
        row.update(
            {
                "component": component,
                "status": status,
                "reason": reason,
                "execution_class": config["execution_class"],
                "source_class": source_class,
                "interpretation_boundary": interpretation_boundary,
                "external_validation": False,
                "ias_scientific_supported": False,
            }
        )
        for key in row:
            if key in summary:
                row[key] = summary[key]
        return row

    final_rows.append(final_row("A0", "TECHNICAL_PASS", "", {"n": len(primary)}))
    final_rows.append(final_row("A1", "TECHNICAL_PASS", "", a1))
    final_rows.append(final_row("A2", a2_status, a2_reason, a2_summary))
    final_rows.append(final_row("A3", a3_status, "", {}))
    final_rows.append(final_row("A4", a4_status, "", {}))
    final_status = pd.DataFrame(final_rows, columns=FINAL_STATUS_COLUMNS)

    return {
        "expression_aois": len(expression_aois),
        "mapped_aois": len(mapped),
        "retained_aois": len(retained),
        "primary": primary,
        "primary_bytes": primary_bytes,
        "a0_metrics": metrics,
        "a0_audit": a0_audit,
        "a1": a1,
        "a2_pairing_audit": pairing_audit,
        "a2_results": same_roi,
        "a2_status": a2_status,
        "a2_reason": a2_reason,
        "a2_summary": a2_summary,
        "a3_registry": registry,
        "a3_donor_results": donor_specs,
        "a3_summary": spec_summary,
        "a3_status": a3_status,
        "a4_availability": availability,
        "a4_panel_deltas": panel_delta_frame,
        "a4_correlations": correlations,
        "a4_adjustment": adjustment_diagnostic,
        "a4_status": a4_status,
        "final_status": final_status,
        "q3_zero_sd_genes": transformed["q3_zero_sd_genes"],
        "cpm_zero_sd_genes": transformed["cpm_zero_sd_genes"],
    }


def build_parser() -> argparse.ArgumentParser:
    parser = argparse.ArgumentParser(description=__doc__)
    parser.add_argument("--project-root", required=True)
    parser.add_argument("--snapshot-dir", required=True)
    parser.add_argument("--snapshot-manifest", required=True)
    parser.add_argument("--snapshot-id-file", required=True)
    parser.add_argument("--config", required=True)
    parser.add_argument("--environment-lock", required=True)
    parser.add_argument("--guard-test", required=True)
    parser.add_argument("--synthetic-expected", required=True)
    parser.add_argument("--run-dir", required=True)
    parser.add_argument("--run-id", required=True)
    parser.add_argument("--transaction-id", required=True)
    parser.add_argument("--authorization-ref", required=True)
    parser.add_argument("--execution-base-commit", required=True)
    parser.add_argument("--i0-commit", required=True)
    parser.add_argument("--immutability-receipt-sha256", required=True)
    parser.add_argument("--expected-engine-sha256", required=True)
    parser.add_argument("--expected-config-sha256", required=True)
    parser.add_argument("--expected-environment-sha256", required=True)
    parser.add_argument("--expected-guard-test-sha256", required=True)
    parser.add_argument("--expected-synthetic-expected-sha256", required=True)
    parser.add_argument("--max-members", type=int, required=True)
    parser.add_argument("--max-total-bytes", type=int, required=True)
    parser.add_argument("--max-member-bytes", type=int, required=True)
    return parser


def run(args: argparse.Namespace) -> None:
    project_root = Path(args.project_root)
    if project_root.is_symlink() or not project_root.is_dir():
        fail("project root must be existing non-symlink directory")
    project_root = project_root.resolve(strict=True)
    provided_config = Path(args.config)
    if provided_config.is_symlink() or not provided_config.is_file():
        fail("config must be regular non-symlink")
    config = load_json(provided_config)
    validate_config(config)
    paths = config["paths"]
    expected_paths = {
        "engine": bound_path(project_root, paths["engine"], require_exists=True),
        "config": bound_path(project_root, paths["config"], require_exists=True),
        "environment_lock": bound_path(project_root, paths["environment_lock"], require_exists=True),
        "guard_test": bound_path(project_root, paths["guard_test"], require_exists=True),
        "synthetic_expected": bound_path(project_root, paths["synthetic_expected"], require_exists=True),
        "snapshot_dir": bound_path(project_root, paths["snapshot_dir"], require_exists=True),
        "snapshot_manifest": bound_path(project_root, paths["snapshot_manifest"], require_exists=True),
        "snapshot_id": bound_path(project_root, paths["snapshot_id"], require_exists=True),
    }
    expected_run = bound_path(project_root, paths["run_dir"], require_exists=False)
    provided = {
        "engine": Path(__file__),
        "config": Path(args.config),
        "environment_lock": Path(args.environment_lock),
        "guard_test": Path(args.guard_test),
        "synthetic_expected": Path(args.synthetic_expected),
        "snapshot_dir": Path(args.snapshot_dir),
        "snapshot_manifest": Path(args.snapshot_manifest),
        "snapshot_id": Path(args.snapshot_id_file),
    }
    for label, expected in expected_paths.items():
        validate_exact_path(provided[label], expected, label, project_root)
    if Path(args.run_dir).resolve(strict=False) != expected_run.resolve(strict=False):
        fail("run directory path mismatch")
    if expected_run.exists() or expected_run.is_symlink():
        fail("run directory already exists")
    if args.run_id != config["fixed_ids"]["run_id"] or args.transaction_id != config["fixed_ids"]["transaction_id"]:
        fail("run/transaction identity mismatch")
    if not args.authorization_ref.strip():
        fail("authorization reference required")
    if not HEX40.fullmatch(args.execution_base_commit) or not HEX40.fullmatch(args.i0_commit):
        fail("commit identifiers must be lowercase 40-hex")
    if not HEX64.fullmatch(args.immutability_receipt_sha256):
        fail("immutability receipt SHA256 invalid")
    expected_hashes = {
        "engine": args.expected_engine_sha256,
        "config": args.expected_config_sha256,
        "environment_lock": args.expected_environment_sha256,
        "guard_test": args.expected_guard_test_sha256,
        "synthetic_expected": args.expected_synthetic_expected_sha256,
    }
    for label, digest in expected_hashes.items():
        if not HEX64.fullmatch(digest) or sha256_file(expected_paths[label]) != digest:
            fail(f"implementation control hash mismatch: {label}")
    environment = parse_environment_lock(expected_paths["environment_lock"])
    if args.max_members != int(config["output"]["max_members"]):
        fail("CLI output member cap mismatch")
    if args.max_total_bytes != int(config["output"]["max_total_bytes"]):
        fail("CLI output total cap mismatch")
    if args.max_member_bytes != int(config["output"]["max_member_bytes"]):
        fail("CLI output member-byte cap mismatch")

    snapshot_id_text = expected_paths["snapshot_id"].read_text(encoding="ascii")
    if snapshot_id_text != config["snapshot"]["expected_id"] + "\n":
        fail("snapshot ID file mismatch")
    manifest_rows, manifest_raw = read_snapshot_manifest(expected_paths["snapshot_manifest"], expected_paths["snapshot_dir"], config)
    manifest_digest = sha256_bytes(manifest_raw)
    if manifest_digest != config["snapshot"]["expected_id"]:
        fail("snapshot manifest ID mismatch")

    protected: list[dict[str, Any]] = []
    for label in ["engine", "config", "environment_lock", "guard_test", "synthetic_expected", "snapshot_manifest", "snapshot_id"]:
        path = expected_paths[label]
        protected.append(
            {
                "scope": "control",
                "relative_path": str(path.resolve().relative_to(project_root)),
                "size_bytes": path.stat().st_size,
                "sha256": sha256_file(path),
            }
        )
    for row in manifest_rows:
        protected.append(
            {
                "scope": "snapshot",
                "relative_path": str((expected_paths["snapshot_dir"] / row["relative_path"]).resolve().relative_to(project_root)),
                "size_bytes": row["size_bytes"],
                "sha256": row["sha256"],
            }
        )
    protected.sort(key=lambda row: (row["scope"], row["relative_path"].encode("utf-8")))

    results = analyze(expected_paths["snapshot_dir"], config)
    a1_row = dict(results["a1"])
    a1_row.update(
        {
            "method": "exact_two_sided_sign_test",
            "tie_tolerance": config["analysis"]["tie_tolerance"],
            "bootstrap_replicates": config["analysis"]["bootstrap_replicates"],
            "bootstrap_seed": config["analysis"]["bootstrap_seed"],
            "bootstrap_method": "percentile_type7_linear",
        }
    )
    output_bytes: dict[str, bytes] = {
        "RUN_PLAN.json": json_bytes(
            {
                "schema_version": 1,
                "item_id": config["item_id"],
                "implementation_id": config["implementation_id"],
                "execution_class": config["execution_class"],
                "run_id": args.run_id,
                "transaction_id": args.transaction_id,
                "snapshot_id": manifest_digest,
                "authorization_ref": args.authorization_ref,
                "execution_base_commit": args.execution_base_commit,
                "i0_commit": args.i0_commit,
                "control_hashes": expected_hashes,
                "analysis_parameters": config["analysis"],
                "input_control_paths": config["paths"],
                "snapshot_contract": config["snapshot"],
                "output_paths": EXPECTED_OUTPUT_PATHS,
                "limits": config["output"],
                "explicit_exclusions": config["explicit_exclusions"],
            }
        ),
        "PREFLIGHT_RECEIPT.json": json_bytes(
            {
                "schema_version": 1,
                "status": "PASS",
                "snapshot_id": manifest_digest,
                "snapshot_members": len(manifest_rows),
                "snapshot_total_bytes": sum(row["size_bytes"] for row in manifest_rows),
                "implementation_hashes": expected_hashes,
                "immutability_receipt_sha256": args.immutability_receipt_sha256,
                "execution_base_commit": args.execution_base_commit,
                "i0_commit": args.i0_commit,
                "note": "External wrapper owns live UF_IMMUTABLE and Git ancestry verification; this receipt binds its frozen evidence hash.",
            }
        ),
        "INPUT_MANIFEST.tsv": manifest_raw,
        "ENVIRONMENT.txt": (
            "schema_version=1\n"
            f"python_version={platform.python_version()}\n"
            f"numpy_version={np.__version__}\n"
            f"pandas_version={pd.__version__}\n"
            f"python_executable={Path(sys.executable).resolve()}\n"
            f"platform={platform.platform()}\n"
            f"preferred_encoding={locale.getpreferredencoding(False)}\n"
            f"environment_lock_sha256={expected_hashes['environment_lock']}\n"
            f"network={environment['network']}\n"
            f"package_install={environment['package_install']}\n"
        ).encode("utf-8"),
        "results/a0_mapping_audit.csv": csv_bytes(results["a0_audit"]),
        "results/a1_donor_level_primary.csv": results["primary_bytes"],
        "results/a1_exact_inference.csv": csv_bytes(pd.DataFrame([a1_row])),
        "results/a2_same_roi_pairing_audit.csv": csv_bytes(results["a2_pairing_audit"]),
        "results/a2_same_roi_donor_results.csv": csv_bytes(results["a2_results"]),
        "results/a3_specification_registry.csv": csv_bytes(results["a3_registry"]),
        "results/a3_specification_donor_results.csv": csv_bytes(results["a3_donor_results"]),
        "results/a3_specification_summary.csv": csv_bytes(results["a3_summary"]),
        "results/a4_marker_availability.csv": csv_bytes(results["a4_availability"]),
        "results/a4_panel_donor_deltas.csv": csv_bytes(results["a4_panel_deltas"]),
        "results/a4_contamination_correlations.csv": csv_bytes(results["a4_correlations"]),
        "results/a4_adjustment_diagnostic.csv": csv_bytes(results["a4_adjustment"]),
        "results/final_status.csv": csv_bytes(results["final_status"]),
        "run_manifests/pre_run_sha256.tsv": tsv_bytes(protected, ["scope", "relative_path", "size_bytes", "sha256"]),
    }
    synthetic_run = config["execution_class"] == "synthetic_test"
    report_title = (
        "# P-2026-013 Stage I source-free synthetic QA"
        if synthetic_run
        else "# P-2026-013 Stage I internal result candidate"
    )
    interpretation_text = (
        "This synthetic-only QA run is not a scientific result candidate and its artificial direction has no biological meaning."
        if synthetic_run
        else "This is an internal transcript-level result candidate."
    )
    a2_details = "; ".join(
        f"{key}={results['a2_summary'][key]:.12g}" if isinstance(results["a2_summary"][key], (int, float)) else f"{key}={results['a2_summary'][key]}"
        for key in ["n", "median", "exact_sign_test_p"]
        if key in results["a2_summary"]
    )
    a3_medians = "; ".join(
        f"{row.specification}={row.median_delta:.12g}" for row in results["a3_summary"].itertuples(index=False)
    )
    report_lines = [
        report_title,
        "",
        f"- Technical status: TECHNICAL_PASS",
        f"- Execution class: {config['execution_class']}",
        f"- A0: {results['mapped_aois']}/{results['expression_aois']} mapped; {results['retained_aois']} retained; {len(results['primary'])} paired donors",
        f"- A1 median Endo-CM difference: {results['a1']['median']:.12g}",
        f"- A1 positive direction: {results['a1']['S']}/{results['a1']['n_eff']}; exact p={results['a1']['exact_sign_test_p']:.12g}",
        f"- A2: {results['a2_status']}" + (f"; {a2_details}" if a2_details else f"; reason={results['a2_reason']}"),
        f"- A3: {results['a3_status']}; median deltas: {a3_medians}",
        f"- A4: {results['a4_status']}; evaluable correlations={int(results['a4_correlations']['status'].eq('EVALUABLE').sum())}/4; HC3={bool(results['a4_adjustment']['status'].eq('EVALUABLE').any())}",
        "",
        interpretation_text + " It is not external validation, protein evidence, pyroptosis evidence, causal evidence, manuscript revision, publication, or IAS scientific SUPPORTED.",
        "",
        "The post-run manifest is generated after this report and its hash is deliberately not claimed here.",
        "",
    ]
    output_bytes["REPORT.md"] = "\n".join(report_lines).encode("utf-8")
    if set(output_bytes) != set(EXPECTED_OUTPUT_PATHS) - {"run_manifests/post_run_sha256.tsv"}:
        fail("internal output preparation mismatch")
    if any(len(data) > args.max_member_bytes for data in output_bytes.values()):
        fail("prepared output exceeds member cap")
    if sum(len(data) for data in output_bytes.values()) > args.max_total_bytes:
        fail("prepared output exceeds total cap")

    verify_protected_paths(protected, project_root, "before first run write")
    expected_run.parent.mkdir(parents=True, exist_ok=True)
    expected_run.mkdir(mode=0o755)
    for relative in EXPECTED_OUTPUT_PATHS:
        if relative == "run_manifests/post_run_sha256.tsv":
            continue
        destination = expected_run / normalized_relative_path(relative)
        destination.parent.mkdir(parents=True, exist_ok=True)
        with destination.open("xb") as handle:
            handle.write(output_bytes[relative])

    verify_protected_paths(protected, project_root, "after run member writes")
    post_rows = []
    for relative in EXPECTED_OUTPUT_PATHS:
        if relative == "run_manifests/post_run_sha256.tsv":
            continue
        path = expected_run / relative
        post_rows.append(
            {"scope": "run", "relative_path": relative, "size_bytes": path.stat().st_size, "sha256": sha256_file(path), "status": "HASHED"}
        )
    for row in protected:
        post_rows.append({**row, "status": "UNCHANGED"})
    post_rows.append(
        {"scope": "run", "relative_path": "run_manifests/post_run_sha256.tsv", "size_bytes": "", "sha256": "", "status": "SELF_EXCLUDED_BY_CONTRACT"}
    )
    post_data = tsv_bytes(post_rows, ["scope", "relative_path", "size_bytes", "sha256", "status"])
    if len(post_data) > args.max_member_bytes:
        fail("post manifest exceeds member cap")
    post_path = expected_run / "run_manifests/post_run_sha256.tsv"
    with post_path.open("xb") as handle:
        handle.write(post_data)

    actual_files = sorted(str(path.relative_to(expected_run)) for path in expected_run.rglob("*") if path.is_file())
    if actual_files != sorted(EXPECTED_OUTPUT_PATHS):
        fail("final run member mismatch")
    if any((expected_run / relative).is_symlink() for relative in actual_files):
        fail("run output symlink detected")
    sizes = [(expected_run / relative).stat().st_size for relative in actual_files]
    if len(sizes) != args.max_members or max(sizes) > args.max_member_bytes or sum(sizes) > args.max_total_bytes:
        fail("final output cap violation")


def main(argv: list[str] | None = None) -> int:
    parser = build_parser()
    args = parser.parse_args(argv)
    try:
        run(args)
    except StageIError as exc:
        print(f"TECHNICAL_HOLD: {exc}", file=sys.stderr)
        return 2
    except Exception as exc:
        print(f"TECHNICAL_HOLD: UNEXPECTED_IMPLEMENTATION_ERROR: {type(exc).__name__}: {exc}", file=sys.stderr)
        return 3
    print("TECHNICAL_PASS")
    return 0


if __name__ == "__main__":
    raise SystemExit(main())
```
