## Supplementary Software 1 for "*IL18* and pyroptosis-related genes show contrasting expression in human cardiac pericytes and endothelial cells": analyze_replication.py

```
from __future__ import annotations

import json
import math
from pathlib import Path

import matplotlib.pyplot as plt
import numpy as np
import pandas as pd


ROOT = Path(__file__).resolve().parents[1]
RESULTS = ROOT / "results"
FIGURES = ROOT / "figures"
CONFIG = json.loads((ROOT / "analysis_config.json").read_text(encoding="utf-8"))


def write_json_x(path: Path, value: object) -> None:
    with path.open("x", encoding="utf-8", newline="\n") as handle:
        json.dump(value, handle, ensure_ascii=False, sort_keys=True, indent=2, allow_nan=False)
        handle.write("\n")


def write_tsv_x(path: Path, frame: pd.DataFrame) -> None:
    frame.to_csv(path, sep="\t", index=False, mode="x", lineterminator="\n", float_format="%.12g", na_rep="NA")


def binomial_cdf(k: int, n: int) -> float:
    if k < 0:
        return 0.0
    if k >= n:
        return 1.0
    return sum(math.comb(n, i) for i in range(k + 1)) / (2.0**n)


def exact_median_ci(values: list[float], alpha: float = 0.05) -> tuple[float, float]:
    ordered = sorted(float(x) for x in values if math.isfinite(float(x)))
    if not ordered:
        return math.nan, math.nan
    n = len(ordered)
    k = 0
    for candidate in range(1, n // 2 + 1):
        if binomial_cdf(candidate - 1, n) <= alpha / 2:
            k = candidate
        else:
            break
    return (ordered[0], ordered[-1]) if k == 0 else (ordered[k - 1], ordered[n - k])


def inference(values: list[float]) -> dict[str, float | int]:
    finite = np.asarray([float(x) for x in values if math.isfinite(float(x))], dtype=float)
    positive = int((finite > 1e-12).sum())
    negative = int((finite < -1e-12).sum())
    ties = int(finite.size - positive - negative)
    non_tie = positive + negative
    p = 1.0 if non_tie == 0 else min(1.0, 2.0 * binomial_cdf(min(positive, negative), non_tie))
    low, high = exact_median_ci(finite.tolist())
    return {
        "n": int(finite.size), "positive_n": positive, "negative_n": negative,
        "tie_n": ties, "non_tie_n": non_tie, "median": float(np.median(finite)) if finite.size else math.nan,
        "median_ci_low": low, "median_ci_high": high, "p_value": p,
    }


def holm_two(p1: float, p2: float) -> list[float]:
    values = np.asarray([p1, p2], dtype=float)
    order = np.argsort(values, kind="mergesort")
    adjusted = np.empty(2, dtype=float)
    running = 0.0
    for position, index in enumerate(order):
        running = max(running, (2 - position) * values[index])
        adjusted[index] = min(1.0, running)
    return adjusted.tolist()


def main() -> None:
    receipt = json.loads((RESULTS / "gse183852_integrated_broad_extraction_receipt.json").read_text(encoding="utf-8"))
    if receipt.get("status") != "PASS":
        reason = str(receipt.get("reason", "EXTRACTION_UNEVALUABLE"))
        summary = {
            "status": "UNEVALUABLE", "reason": reason,
            "communications_biology_gate_met": False,
            "journal_route_decision": "RETAIN_SCIENTIFIC_REPORTS",
            "claim_boundary": CONFIG["claim_boundary"],
        }
        write_json_x(RESULTS / "replication_summary.json", summary)
        (ROOT / "REPORT.md").write_text(
            "# GSE183852 Integrated third-cohort replication\n\n"
            f"Status: **UNEVALUABLE** ({reason}). No scientific claim or manuscript was changed.\n",
            encoding="utf-8", newline="\n",
        )
        print(json.dumps(summary, sort_keys=True))
        return

    frame = pd.read_csv(RESULTS / "gse183852_integrated_broad_donor_pseudobulk.tsv", sep="\t")
    expected_labels = {"endothelium", "cardiomyocyte", "endocardium", "lymphatic"}
    if set(frame["author_label"]) != expected_labels or set(frame["gene"]) != {"GSDMD", "CASP4"}:
        raise RuntimeError("aggregate label or gene set drift")
    if frame.duplicated(["donor_id", "author_label", "gene"]).any():
        raise RuntimeError("aggregate uniqueness drift")

    donor_rows: list[dict[str, object]] = []
    inference_rows: list[dict[str, object]] = []
    by_gene_values: dict[str, list[float]] = {}
    min_n = int(CONFIG["minimum_nuclei_per_donor_cell_type"])
    min_donors = int(CONFIG["minimum_complete_donors"])
    for gene in ("GSDMD", "CASP4"):
        part = frame.loc[frame["gene"].eq(gene)]
        ec = part.loc[part["author_label"].eq("endothelium")].rename(
            columns={"nuclei_count": "endo_nuclei", "log2_cpm_plus_1": "endo_log2_cpm_plus_1"}
        )[["donor_id", "disease", "endo_nuclei", "endo_log2_cpm_plus_1"]]
        cm = part.loc[part["author_label"].eq("cardiomyocyte")].rename(
            columns={"nuclei_count": "cm_nuclei", "log2_cpm_plus_1": "cm_log2_cpm_plus_1"}
        )[["donor_id", "disease", "cm_nuclei", "cm_log2_cpm_plus_1"]]
        paired = ec.merge(cm, on=["donor_id", "disease"], validate="one_to_one")
        paired = paired.loc[(paired["endo_nuclei"] >= min_n) & (paired["cm_nuclei"] >= min_n)].copy()
        paired["gene"] = gene
        paired["delta_endo_minus_cm"] = paired["endo_log2_cpm_plus_1"] - paired["cm_log2_cpm_plus_1"]
        donor_rows.extend(paired[["donor_id", "disease", "gene", "endo_nuclei", "cm_nuclei", "endo_log2_cpm_plus_1", "cm_log2_cpm_plus_1", "delta_endo_minus_cm"]].to_dict("records"))
        stats = inference(paired["delta_endo_minus_cm"].tolist())
        status = "EVALUABLE" if stats["n"] >= min_donors and stats["non_tie_n"] >= min_donors else "UNEVALUABLE_MINIMUM_N"
        inference_rows.append({"gene": gene, "status": status, **stats})
        by_gene_values[gene] = paired["delta_endo_minus_cm"].tolist()

    adjusted = holm_two(float(inference_rows[0]["p_value"]), float(inference_rows[1]["p_value"]))
    for row, value in zip(inference_rows, adjusted):
        row["holm_p_fixed2"] = value
    donor = pd.DataFrame(donor_rows)
    infer = pd.DataFrame(inference_rows)
    write_tsv_x(RESULTS / "primary_donor_deltas.tsv", donor)
    write_tsv_x(RESULTS / "primary_inference.tsv", infer)

    descriptive_rows: list[dict[str, object]] = []
    for gene in ("GSDMD", "CASP4"):
        gene_donor = donor.loc[donor["gene"].eq(gene)]
        for disease, subset in [("ALL", gene_donor), *list(gene_donor.groupby("disease", sort=True))]:
            stats = inference(subset["delta_endo_minus_cm"].tolist())
            stats.pop("p_value", None)
            descriptive_rows.append({"gene": gene, "stratum": "disease", "level": disease, **stats, "inferential_comparison_performed": False})
        part = frame.loc[frame["gene"].eq(gene)]
        cm = part.loc[part["author_label"].eq("cardiomyocyte"), ["donor_id", "disease", "nuclei_count", "log2_cpm_plus_1"]].rename(columns={"nuclei_count": "cm_nuclei", "log2_cpm_plus_1": "cm_value"})
        for label in ("endocardium", "lymphatic"):
            target = part.loc[part["author_label"].eq(label), ["donor_id", "disease", "nuclei_count", "log2_cpm_plus_1"]].rename(columns={"nuclei_count": "target_nuclei", "log2_cpm_plus_1": "target_value"})
            joined = target.merge(cm, on=["donor_id", "disease"], validate="one_to_one")
            joined = joined.loc[(joined["target_nuclei"] >= min_n) & (joined["cm_nuclei"] >= min_n)].copy()
            values = (joined["target_value"] - joined["cm_value"]).tolist()
            stats = inference(values)
            stats.pop("p_value", None)
            descriptive_rows.append({"gene": gene, "stratum": "nonprimary_author_class", "level": label, **stats, "inferential_comparison_performed": False})
    write_tsv_x(RESULTS / "descriptive_strata_and_subtypes.tsv", pd.DataFrame(descriptive_rows))

    gsdmd = inference_rows[0]
    gate = bool(
        gsdmd["status"] == "EVALUABLE" and float(gsdmd["median"]) > 0
        and float(gsdmd["median_ci_low"]) > 0 and float(gsdmd["p_value"]) <= 0.05
    )
    decision = "SUPPORT_COMMUNICATIONS_BIOLOGY_FIRST_SUBMISSION" if gate else "RETAIN_SCIENTIFIC_REPORTS"
    summary = {
        "status": "PASS" if all(row["status"] == "EVALUABLE" for row in inference_rows) else "PARTIAL",
        "source_sha256": CONFIG["source"]["sha256"],
        "author_class_source": receipt["author_class_column"],
        "primary_definition": CONFIG["primary_endothelial_definition"] + " minus " + CONFIG["primary_cardiomyocyte_definition"],
        "excluded_from_primary": CONFIG["excluded_from_primary"],
        "exact_subtype_branch_status": receipt["exact_subtype_branch_status"],
        "results": {row["gene"]: row for row in inference_rows},
        "communications_biology_gate_met": gate,
        "journal_route_decision": decision,
        "manuscript_adopted": False,
        "scientific_claim_changed": False,
        "claim_boundary": CONFIG["claim_boundary"],
    }
    write_json_x(RESULTS / "replication_summary.json", summary)

    fig, axes = plt.subplots(1, 2, figsize=(10.2, 4.5), sharey=True)
    colors = {"GSDMD": "#0072B2", "CASP4": "#D55E00"}
    for panel, (ax, gene) in enumerate(zip(axes, ("GSDMD", "CASP4"))):
        values = np.asarray(by_gene_values[gene], dtype=float)
        ordered = np.sort(values)
        row = next(item for item in inference_rows if item["gene"] == gene)
        ax.scatter(ordered, np.arange(1, len(ordered) + 1), s=27, color=colors[gene], alpha=0.82, edgecolor="none")
        median = float(row["median"])
        low = float(row["median_ci_low"])
        high = float(row["median_ci_high"])
        ax.errorbar(median, (len(ordered) + 1) / 2, xerr=[[median - low], [high - median]], fmt="D", color="black", capsize=4, markersize=6, label="Median and exact 95% CI")
        ax.axvline(0, color="black", lw=0.8, ls="--")
        ax.set_title(gene)
        ax.set_xlabel(f"{gene} blood EC − CM\nlog2(CPM+1)")
        ax.text(0.02, 0.98, chr(ord("A") + panel), transform=ax.transAxes, va="top", ha="left", fontsize=13, fontweight="bold")
        ax.text(0.98, 0.03, f"n={int(row['n'])}; P={float(row['p_value']):.3g}", transform=ax.transAxes, ha="right", va="bottom", fontsize=9)
    axes[0].set_ylabel("Donors ordered by delta")
    axes[0].legend(frameon=False, loc="lower right")
    fig.suptitle("GSE183852 independent donor-level replication")
    fig.tight_layout()
    fig.savefig(FIGURES / "Figure_4_gse183852_integrated_replication.png", dpi=300, bbox_inches="tight")
    fig.savefig(FIGURES / "Figure_4_gse183852_integrated_replication.pdf", bbox_inches="tight")
    plt.close(fig)

    lines = [
        "# GSE183852 Integrated third-cohort replication", "", "## Status", "",
        f"The fixed third-cohort analysis completed. Journal-route result: **{decision}**.", "",
        "## Donor-level primary results", "",
        "| Gene | Complete donors | Positive donors | Median Endo-CM delta | Exact 95% CI | Exact sign P | Holm fixed-2 |",
        "|---|---:|---:|---:|---:|---:|---:|",
    ]
    for row in inference_rows:
        lines.append(
            f"| {row['gene']} | {int(row['n'])} | {int(row['positive_n'])} | {float(row['median']):.4f} | "
            f"{float(row['median_ci_low']):.4f} to {float(row['median_ci_high']):.4f} | {float(row['p_value']):.3g} | {float(row['holm_p_fixed2']):.3g} |"
        )
    lines += [
        "", "The primary contrast used the exact published author classes Names=Endothelium and Names=Cardiomyocytes. Endocardium and Lymphatic were excluded and retained descriptively.",
        "Disease-stratified and non-primary author-class estimates are descriptive only; no disease interaction or subtype-wide multiplicity search was performed.",
        "The Ec1/Ec2/Ec3/Ec4/Ecd1/Ecd2 subtype branch remains unevaluable because neither official object contains those labels.",
        "", "## Scientific interpretation", "",
        ("The independent-cohort gate for considering Communications Biology was met. " if gate else "The independent-cohort gate for Communications Biology was not met. ")
        + "This is a transcript-level compartment result and does not establish protein activation, pyroptosis, endothelial exclusivity, or causality.",
        "", "No manuscript, Cardiac canonical, prior run, or scientific claim was changed by this run.", "",
    ]
    (ROOT / "REPORT.md").write_text("\n".join(lines), encoding="utf-8", newline="\n")
    print(json.dumps({"status": summary["status"], "decision": decision, "GSDMD": gsdmd}, sort_keys=True))


if __name__ == "__main__":
    main()
```
