## Supplementary Software 1 for "*IL18* and pyroptosis-related genes show contrasting expression in human cardiac pericytes and endothelial cells": diagnose_integrated_annotation_vocabulary.R

```
#!/usr/bin/env Rscript
suppressPackageStartupMessages(library(jsonlite))

options(digits = 17L, warn = 1L)
args_all <- commandArgs(trailingOnly = FALSE)
script_arg <- grep("^--file=", args_all, value = TRUE)
if (length(script_arg) != 1L) stop("cannot resolve script path", call. = FALSE)
script_path <- normalizePath(sub("^--file=", "", script_arg[[1L]]), mustWork = TRUE)
run_root <- normalizePath(file.path(dirname(script_path), ".."), mustWork = TRUE)
args <- commandArgs(trailingOnly = TRUE)
if (length(args) != 1L) stop("usage: diagnose_integrated_annotation_vocabulary.R <source>", call. = FALSE)
source_path <- normalizePath(args[[1L]], mustWork = TRUE)
output_path <- file.path(run_root, "results", "integrated_annotation_vocabulary.tsv")
receipt_path <- file.path(run_root, "results", "integrated_annotation_diagnostic_receipt.json")
if (file.exists(output_path) || file.exists(receipt_path)) stop("create-exclusive output exists", call. = FALSE)

loaded_environment <- new.env(parent = emptyenv())
con <- gzcon(gzfile(source_path, open = "rb"))
loaded_names <- tryCatch(load(con, envir = loaded_environment), finally = close(con))
is_seurat_like <- function(value) isS4(value) && methods::.hasSlot(value, "meta.data")
candidates <- loaded_names[vapply(loaded_names, function(name) is_seurat_like(loaded_environment[[name]]), logical(1L))]
if (length(candidates) != 1L) stop("Seurat-like object not unique", call. = FALSE)
object <- loaded_environment[[candidates[[1L]]]]
metadata <- methods::slot(object, "meta.data")

allowed_columns <- intersect(
  c("Names", "condition", "Condition", "predicted.celltype.l1", "predicted.celltype.l2"),
  colnames(metadata)
)
rows <- list()
for (column in allowed_columns) {
  observed <- table(as.character(metadata[[column]]), useNA = "no")
  rows[[length(rows) + 1L]] <- data.frame(
    source = paste0("meta.data$", column), value = names(observed), nuclei_count = as.integer(observed),
    stringsAsFactors = FALSE
  )
}
if (methods::.hasSlot(object, "active.ident")) {
  observed <- table(as.character(methods::slot(object, "active.ident")), useNA = "no")
  rows[[length(rows) + 1L]] <- data.frame(
    source = "active.ident", value = names(observed), nuclei_count = as.integer(observed),
    stringsAsFactors = FALSE
  )
}
output <- do.call(rbind, rows)
con_out <- file(output_path, open = "wx", encoding = "UTF-8")
tryCatch(write.table(output, con_out, sep = "\t", quote = FALSE, row.names = FALSE, col.names = TRUE, eol = "\n"), finally = close(con_out))
receipt <- list(
  schema_version = "P2026013_GSE183852_INTEGRATED_ANNOTATION_DIAGNOSTIC_1",
  status = "PASS", source_read_number_for_run = 2L, loaded_object = candidates[[1L]],
  inspected_sources = unique(output$source), vocabulary_rows = nrow(output),
  raw_donor_ids_written = FALSE, per_nucleus_results_written = FALSE,
  purpose = "aggregate exact vocabulary diagnosis only; no scientific endpoint computed"
)
con_json <- file(receipt_path, open = "wx", encoding = "UTF-8")
tryCatch(writeLines(toJSON(receipt, auto_unbox = TRUE, pretty = TRUE), con_json), finally = close(con_json))
cat(toJSON(receipt, auto_unbox = TRUE), "\n")
```
