## Supplementary Software 1 for "*IL18* and pyroptosis-related genes show contrasting expression in human cardiac pericytes and endothelial cells": extract_integrated_broad_replication.R

```
#!/usr/bin/env Rscript
suppressPackageStartupMessages(library(Matrix))
suppressPackageStartupMessages(library(jsonlite))

options(digits = 17L, warn = 1L)
set.seed(20260807L)
args_all <- commandArgs(trailingOnly = FALSE)
script_arg <- grep("^--file=", args_all, value = TRUE)
if (length(script_arg) != 1L) stop("cannot resolve script path", call. = FALSE)
script_path <- normalizePath(sub("^--file=", "", script_arg[[1L]]), mustWork = TRUE)
run_root <- normalizePath(file.path(dirname(script_path), ".."), mustWork = TRUE)
args <- commandArgs(trailingOnly = TRUE)
if (length(args) != 3L) stop("usage: extract_integrated_broad_replication.R <source> <bytes> <sha256>", call. = FALSE)
source_path <- normalizePath(args[[1L]], mustWork = TRUE)
expected_bytes <- as.numeric(args[[2L]])
expected_sha <- tolower(args[[3L]])
output_path <- file.path(run_root, "results", "gse183852_integrated_broad_donor_pseudobulk.tsv")
receipt_path <- file.path(run_root, "results", "gse183852_integrated_broad_extraction_receipt.json")
if (file.exists(output_path) || file.exists(receipt_path)) stop("create-exclusive output exists", call. = FALSE)

write_json_x <- function(value, path) {
  con <- file(path, open = "wx", encoding = "UTF-8")
  on.exit(close(con), add = TRUE)
  writeLines(toJSON(value, auto_unbox = TRUE, pretty = TRUE, null = "null", na = "null", digits = NA), con = con)
}
write_tsv_x <- function(frame, path) {
  con <- file(path, open = "wx", encoding = "UTF-8")
  on.exit(close(con), add = TRUE)
  write.table(frame, con, sep = "\t", quote = FALSE, row.names = FALSE, col.names = TRUE, na = "NA", eol = "\n")
}
fingerprint <- function(path) {
  info <- file.info(path)
  list(path = path, bytes = unname(info$size), mode = as.character(info$mode),
       mtime = format(info$mtime, "%Y-%m-%dT%H:%M:%OS6Z", tz = "UTC"),
       regular = !isTRUE(info$isdir), symlink = nzchar(Sys.readlink(path)))
}

before <- fingerprint(source_path)
if (!grepl("^[0-9a-f]{64}$", expected_sha) || before$bytes != expected_bytes || before$symlink || !before$regular)
  stop("source precondition fail", call. = FALSE)
cat("Loading integrated object once for published-class donor aggregation\n")
flush.console()
loaded_environment <- new.env(parent = emptyenv())
con <- gzcon(gzfile(source_path, open = "rb"))
loaded_names <- tryCatch(load(con, envir = loaded_environment), finally = close(con))
is_seurat_like <- function(value) isS4(value) && methods::.hasSlot(value, "assays") && methods::.hasSlot(value, "meta.data")
candidates <- loaded_names[vapply(loaded_names, function(name) is_seurat_like(loaded_environment[[name]]), logical(1L))]
if (length(candidates) != 1L) stop("Seurat-like object not unique", call. = FALSE)
object_name <- candidates[[1L]]
object <- loaded_environment[[object_name]]
metadata <- methods::slot(object, "meta.data")
assays <- methods::slot(object, "assays")
if (!all(c("orig.ident", "Names", "condition") %in% colnames(metadata))) stop("fixed metadata columns missing", call. = FALSE)
if (!"RNA" %in% names(assays)) stop("RNA assay missing", call. = FALSE)
rna <- assays[["RNA"]]
if (!methods::.hasSlot(rna, "counts")) stop("RNA counts missing", call. = FALSE)
counts <- methods::slot(rna, "counts")
if (!inherits(counts, "dgCMatrix") || !identical(colnames(counts), rownames(metadata))) stop("counts/metadata alignment fail", call. = FALSE)

feature_names <- rownames(counts)
target_genes <- c("GSDMD", "CASP4")
gene_match_n <- setNames(vapply(target_genes, function(gene) sum(feature_names == gene), integer(1L)), target_genes)
if (any(gene_match_n != 1L)) stop("target gene unique mapping fail", call. = FALSE)
donor_raw <- as.character(metadata[["orig.ident"]])
major <- as.character(metadata[["Names"]])
condition <- as.character(metadata[["condition"]])
fixed_values <- c("Endothelium", "Cardiomyocytes", "Endocardium", "Lymphatic")
if (anyNA(donor_raw) || any(!nzchar(donor_raw)) || !all(fixed_values %in% unique(major)) ||
    !all(c("DCM", "Donor") %in% unique(condition))) stop("fixed author vocabulary fail", call. = FALSE)

donors <- sort(unique(donor_raw), method = "radix")
pseudonyms <- setNames(sprintf("GSE183852_I%03d", seq_along(donors)), donors)
donor_disease <- setNames(rep("UNKNOWN", length(donors)), donors)
for (donor in donors) {
  observed <- unique(condition[donor_raw == donor])
  if (length(observed) == 1L && observed[[1L]] %in% c("DCM", "Donor")) donor_disease[[donor]] <- observed[[1L]]
}
rm(object, assays, rna, loaded_environment)
invisible(gc())

library_by_cell <- Matrix::colSums(counts)
gene_indices <- match(target_genes, feature_names)
gene_by_cell <- as.matrix(counts[gene_indices, , drop = FALSE])
rownames(gene_by_cell) <- target_genes
label_map <- c(endothelium = "Endothelium", cardiomyocyte = "Cardiomyocytes", endocardium = "Endocardium", lymphatic = "Lymphatic")
rows <- vector("list", length(donors) * length(label_map) * length(target_genes))
row_index <- 0L
for (donor in donors) {
  donor_mask <- donor_raw == donor
  for (label in names(label_map)) {
    selected <- which(donor_mask & major == label_map[[label]])
    nuclei_n <- length(selected)
    library_total <- if (nuclei_n) sum(library_by_cell[selected]) else 0
    for (gene in target_genes) {
      row_index <- row_index + 1L
      raw_count <- if (nuclei_n) sum(gene_by_cell[gene, selected]) else 0
      if (raw_count > library_total || (nuclei_n > 0L && library_total <= 0)) stop("aggregate invariant fail", call. = FALSE)
      value <- if (library_total > 0) log2(1 + 1000000 * raw_count / library_total) else NA_real_
      rows[[row_index]] <- data.frame(
        donor_id = pseudonyms[[donor]], disease = donor_disease[[donor]], author_label = label,
        gene = gene, nuclei_count = nuclei_n, gene_raw_count = raw_count,
        library_total = library_total, log2_cpm_plus_1 = value, stringsAsFactors = FALSE
      )
    }
  }
}
output <- do.call(rbind, rows)
if (anyDuplicated(output[, c("donor_id", "author_label", "gene")])) stop("pseudobulk duplicate", call. = FALSE)
write_tsv_x(output, output_path)
after <- fingerprint(source_path)
if (!identical(before, after)) stop("source fingerprint changed", call. = FALSE)
receipt <- list(
  schema_version = "P2026013_GSE183852_INTEGRATED_BROAD_EXTRACTION_1",
  transaction_id = "P2026013-GSE183852-INTEGRATED-REPLICATION-20260807", status = "PASS",
  source_path = source_path, source_bytes = expected_bytes, source_sha256 = expected_sha,
  source_sha256_basis = "verified downloader completion record; source not re-hashed during analysis",
  source_read_number_for_run = 3L, source_fingerprint_before = before, source_fingerprint_after = after,
  loaded_object = object_name, donor_column = "orig.ident", disease_column = "condition", author_class_column = "Names",
  exact_author_class_counts = as.list(table(major)[fixed_values]), unique_target_gene_mapping = as.list(gene_match_n),
  donor_n = length(donors), pseudobulk_rows = nrow(output),
  primary_definition = "published Names=Endothelium minus published Names=Cardiomyocytes",
  descriptive_only_classes = c("Endocardium", "Lymphatic"),
  exact_subtype_branch_status = "UNEVALUABLE_NO_EC1_EC2_EC3_EC4_ECD1_ECD2_ANNOTATION",
  raw_donor_ids_written = FALSE, per_nucleus_results_written = FALSE, source_copy_created = FALSE,
  fallback_dataset_used = FALSE, forced_mapping_used = FALSE
)
write_json_x(receipt, receipt_path)
cat(toJSON(list(status = "PASS", donors = length(donors), rows = nrow(output)), auto_unbox = TRUE), "\n")
```
