## Supplementary Software 1 for "*IL18* and pyroptosis-related genes show contrasting expression in human cardiac pericytes and endothelial cells": extract_integrated_replication.R

```
#!/usr/bin/env Rscript
suppressPackageStartupMessages(library(Matrix))
suppressPackageStartupMessages(library(jsonlite))

options(digits = 17L, warn = 1L)
set.seed(20260807L)

args_all <- commandArgs(trailingOnly = FALSE)
script_arg <- grep("^--file=", args_all, value = TRUE)
if (length(script_arg) != 1L) stop("cannot resolve script path", call. = FALSE)
script_path <- normalizePath(sub("^--file=", "", script_arg[[1L]]), mustWork = TRUE)
run_root <- normalizePath(file.path(dirname(script_path), ".."), mustWork = TRUE)
results_dir <- file.path(run_root, "results")
args <- commandArgs(trailingOnly = TRUE)
if (length(args) != 3L) stop("usage: extract_integrated_replication.R <source> <bytes> <sha256>", call. = FALSE)
source_path <- normalizePath(args[[1L]], mustWork = TRUE)
expected_bytes <- as.numeric(args[[2L]])
expected_sha <- tolower(args[[3L]])
output_path <- file.path(results_dir, "gse183852_integrated_donor_pseudobulk.tsv")
receipt_path <- file.path(results_dir, "gse183852_integrated_extraction_receipt.json")
if (file.exists(output_path) || file.exists(receipt_path)) stop("create-exclusive output exists", call. = FALSE)

write_json_x <- function(value, path) {
  con <- file(path, open = "wx", encoding = "UTF-8")
  on.exit(close(con), add = TRUE)
  writeLines(toJSON(value, auto_unbox = TRUE, pretty = TRUE, null = "null", na = "null", digits = NA), con = con)
}

write_tsv_x <- function(frame, path) {
  con <- file(path, open = "wx", encoding = "UTF-8")
  on.exit(close(con), add = TRUE)
  write.table(frame, con, sep = "\t", quote = FALSE, row.names = FALSE, col.names = TRUE, na = "NA", eol = "\n")
}

fingerprint <- function(path) {
  info <- file.info(path)
  list(path = path, bytes = unname(info$size), mode = as.character(info$mode),
       mtime = format(info$mtime, "%Y-%m-%dT%H:%M:%OS6Z", tz = "UTC"),
       regular = !isTRUE(info$isdir), symlink = nzchar(Sys.readlink(path)))
}

before <- fingerprint(source_path)
base_receipt <- list(
  schema_version = "P2026013_GSE183852_INTEGRATED_EXTRACTION_1",
  transaction_id = "P2026013-GSE183852-INTEGRATED-REPLICATION-20260807",
  source_path = source_path, source_bytes = expected_bytes, source_sha256 = expected_sha,
  source_sha256_basis = "verified downloader completion record; source not re-hashed during analysis",
  source_fingerprint_before = before, seed = 20260807L,
  raw_donor_ids_written = FALSE, per_nucleus_results_written = FALSE,
  source_copy_created = FALSE, fallback_used = FALSE, regex_label_guessing_used = FALSE
)

finish_unevaluable <- function(reason, detail = NULL) {
  receipt <- c(base_receipt, list(status = "UNEVALUABLE", reason = reason, detail = detail,
                                  source_fingerprint_after = fingerprint(source_path)))
  write_json_x(receipt, receipt_path)
  cat(toJSON(list(status = "UNEVALUABLE", reason = reason), auto_unbox = TRUE), "\n")
  quit(save = "no", status = 0L)
}

if (!grepl("^[0-9a-f]{64}$", expected_sha) || before$bytes != expected_bytes || before$symlink || !before$regular)
  finish_unevaluable("SOURCE_PRECONDITION_FAIL")

read_header <- function(connection, n = 5L) tryCatch(readBin(connection, what = "raw", n = n), finally = close(connection))
is_gzip <- function(x) length(x) >= 2L && identical(x[[1L]], as.raw(0x1f)) && identical(x[[2L]], as.raw(0x8b))
outer <- read_header(file(source_path, open = "rb"))
inner <- if (is_gzip(outer)) read_header(gzfile(source_path, open = "rb")) else raw()
if (!is_gzip(outer) || !is_gzip(inner)) finish_unevaluable("EXPECTED_DOUBLE_GZIP_MISSING")

cat("Loading GSE183852 integrated object once (double gzip)\n")
flush.console()
loaded_environment <- new.env(parent = emptyenv())
loaded_names <- tryCatch({
  con <- gzcon(gzfile(source_path, open = "rb"))
  tryCatch(load(con, envir = loaded_environment), finally = close(con))
}, error = function(error) structure(character(), error_message = conditionMessage(error)))
load_error <- attr(loaded_names, "error_message")
if (!is.null(load_error)) finish_unevaluable("RDATA_LOAD_ERROR", load_error)

is_seurat_like <- function(value) isS4(value) && methods::.hasSlot(value, "assays") && methods::.hasSlot(value, "meta.data")
candidate_object_names <- loaded_names[vapply(loaded_names, function(name) is_seurat_like(loaded_environment[[name]]), logical(1L))]
if (length(candidate_object_names) != 1L)
  finish_unevaluable("SEURAT_LIKE_OBJECT_NOT_UNIQUE", list(loaded_names = loaded_names, candidates = candidate_object_names))
object_name <- candidate_object_names[[1L]]
object <- loaded_environment[[object_name]]
metadata <- methods::slot(object, "meta.data")
assays <- methods::slot(object, "assays")
if (!is.data.frame(metadata) || !is.list(assays) || !"RNA" %in% names(assays))
  finish_unevaluable("METADATA_OR_RNA_ASSAY_MISSING")
rna <- assays[["RNA"]]
if (!isS4(rna) || !methods::.hasSlot(rna, "counts")) finish_unevaluable("RNA_COUNTS_SLOT_MISSING")
counts <- methods::slot(rna, "counts")
if (!inherits(counts, "dgCMatrix")) finish_unevaluable("RNA_COUNTS_NOT_DGCMATRIX", paste(class(counts), collapse = ","))
if (!all(c("orig.ident", "Names") %in% colnames(metadata))) finish_unevaluable("FIXED_DONOR_OR_MAJOR_CLASS_COLUMN_MISSING")
if (is.null(rownames(metadata)) || anyDuplicated(rownames(metadata)) || !identical(colnames(counts), rownames(metadata)))
  finish_unevaluable("COUNTS_METADATA_ALIGNMENT_FAIL")

feature_names <- rownames(counts)
target_genes <- c("GSDMD", "CASP4")
gene_match_n <- setNames(vapply(target_genes, function(gene) sum(feature_names == gene), integer(1L)), target_genes)
if (any(gene_match_n != 1L)) finish_unevaluable("TARGET_GENE_UNIQUE_MAPPING_FAIL", as.list(gene_match_n))

label_dictionary <- list(
  Ec1 = c("Ec1", "Ec1 capillary", "Ec1_capillary", "Ec1 - capillary"),
  Ec2 = c("Ec2", "Ec2 venous", "Ec2_venous", "Ec2 - venous"),
  Ec3 = c("Ec3", "Ec3 arterial", "Ec3_arterial", "Ec3 - arterial"),
  Ec4 = c("Ec4", "Ec4 lymphatic", "Ec4_lymphatic", "Ec4 - lymphatic"),
  Ecd1 = c("Ecd1", "Ecd1 endocardial", "Ecd1_endocardial", "Ecd1 - endocardial"),
  Ecd2 = c("Ecd2", "Ecd2 endocardial", "Ecd2_endocardial", "Ecd2 - endocardial")
)

major <- as.character(metadata[["Names"]])
donor_raw <- as.character(metadata[["orig.ident"]])
if (anyNA(major) || anyNA(donor_raw) || any(!nzchar(major)) || any(!nzchar(donor_raw)) ||
    !all(c("Endothelium", "Cardiomyocytes") %in% unique(major)))
  finish_unevaluable("FIXED_DONOR_OR_MAJOR_CLASS_VOCABULARY_FAIL")

candidate_vectors <- list()
candidate_sources <- character()
consider_vector <- function(values, source, names_aligned = TRUE) {
  if (length(values) != nrow(metadata) || !names_aligned) return(invisible(NULL))
  raw <- as.character(values)
  matched <- lapply(label_dictionary, function(accepted) intersect(unique(raw), accepted))
  if (!all(vapply(matched, length, integer(1L)) == 1L)) return(invisible(NULL))
  canonical <- rep(NA_character_, length(raw))
  for (label in names(label_dictionary)) canonical[raw == matched[[label]][[1L]]] <- label
  if (any(!is.na(canonical) & major != "Endothelium")) return(invisible(NULL))
  candidate_vectors[[length(candidate_vectors) + 1L]] <<- canonical
  candidate_sources[[length(candidate_sources) + 1L]] <<- source
  invisible(NULL)
}

for (column in colnames(metadata)) {
  value <- metadata[[column]]
  if (is.factor(value) || is.character(value)) consider_vector(value, paste0("meta.data$", column))
}
if (methods::.hasSlot(object, "active.ident")) {
  ident <- methods::slot(object, "active.ident")
  consider_vector(ident, "active.ident", identical(names(ident), rownames(metadata)))
}
if (length(candidate_vectors) == 0L)
  finish_unevaluable("EXACT_AUTHOR_ENDOTHELIAL_SUBTYPE_ANNOTATION_NOT_FOUND", list(metadata_columns = colnames(metadata), active_ident_present = methods::.hasSlot(object, "active.ident")))

reference <- candidate_vectors[[1L]]
equivalent <- vapply(candidate_vectors, function(value) identical(value, reference), logical(1L))
if (!all(equivalent)) finish_unevaluable("AUTHOR_ENDOTHELIAL_SUBTYPE_ANNOTATION_CONFLICT", list(candidate_sources = candidate_sources))
subtype <- reference
subtype_source <- candidate_sources[[1L]]

disease_by_cell <- rep("UNKNOWN", nrow(metadata))
disease_column <- NULL
if ("Condition" %in% colnames(metadata)) {
  condition <- as.character(metadata[["Condition"]])
  disease_by_cell[condition %in% c("DCM", "dilated cardiomyopathy", "Dilated cardiomyopathy", "DCM patient")] <- "DCM"
  disease_by_cell[condition %in% c("NF", "non-failing", "Non-failing", "Control", "Donor")] <- "NF"
  if (all(c("DCM", "NF") %in% unique(disease_by_cell))) disease_column <- "Condition"
}

cell_group <- rep(NA_character_, nrow(metadata))
cell_group[major == "Cardiomyocytes"] <- "cardiomyocyte"
cell_group[major == "Endothelium" & subtype %in% c("Ec1", "Ec2", "Ec3")] <- "blood_endothelial"

donors <- sort(unique(donor_raw), method = "radix")
pseudonyms <- setNames(sprintf("GSE183852_I%03d", seq_along(donors)), donors)
donor_disease <- setNames(rep("UNKNOWN", length(donors)), donors)
if (!is.null(disease_column)) {
  for (donor in donors) {
    observed <- unique(disease_by_cell[donor_raw == donor])
    observed <- observed[observed != "UNKNOWN"]
    if (length(observed) == 1L) donor_disease[[donor]] <- observed[[1L]]
  }
}

rm(object, assays, rna, loaded_environment)
invisible(gc())

library_by_cell <- Matrix::colSums(counts)
gene_indices <- match(target_genes, feature_names)
gene_by_cell <- as.matrix(counts[gene_indices, , drop = FALSE])
rownames(gene_by_cell) <- target_genes
if (any(!is.finite(library_by_cell)) || any(library_by_cell < 0) || any(!is.finite(gene_by_cell)) || any(gene_by_cell < 0))
  finish_unevaluable("SPARSE_AGGREGATE_VECTOR_INVALID")

labels <- c("blood_endothelial", "cardiomyocyte", "Ec1", "Ec2", "Ec3", "Ec4", "Ecd1", "Ecd2")
rows <- vector("list", length(donors) * length(labels) * length(target_genes))
row_index <- 0L
for (donor in donors) {
  donor_mask <- donor_raw == donor
  for (label in labels) {
    label_mask <- if (label == "blood_endothelial") {
      major == "Endothelium" & subtype %in% c("Ec1", "Ec2", "Ec3")
    } else if (label == "cardiomyocyte") {
      major == "Cardiomyocytes"
    } else {
      major == "Endothelium" & subtype == label
    }
    selected <- which(donor_mask & label_mask)
    nuclei_n <- length(selected)
    library_total <- if (nuclei_n) sum(library_by_cell[selected]) else 0
    for (gene in target_genes) {
      row_index <- row_index + 1L
      raw_count <- if (nuclei_n) sum(gene_by_cell[gene, selected]) else 0
      if (raw_count > library_total || (nuclei_n > 0L && library_total <= 0)) finish_unevaluable("GROUP_AGGREGATE_INVARIANT_FAIL")
      value <- if (library_total > 0) log2(1 + 1000000 * raw_count / library_total) else NA_real_
      rows[[row_index]] <- data.frame(
        donor_id = pseudonyms[[donor]], disease = donor_disease[[donor]], author_label = label,
        gene = gene, nuclei_count = nuclei_n, gene_raw_count = raw_count,
        library_total = library_total, log2_cpm_plus_1 = value, stringsAsFactors = FALSE
      )
    }
  }
}
output <- do.call(rbind, rows)
if (anyDuplicated(output[, c("donor_id", "author_label", "gene")])) finish_unevaluable("PSEUDOBULK_OUTPUT_DUPLICATE")
write_tsv_x(output, output_path)

after <- fingerprint(source_path)
if (!identical(before, after)) stop("SOURCE_FINGERPRINT_CHANGED_DURING_ANALYSIS", call. = FALSE)
label_counts <- as.list(setNames(vapply(names(label_dictionary), function(label) sum(subtype == label, na.rm = TRUE), integer(1L)), names(label_dictionary)))
receipt <- c(base_receipt, list(
  status = "PASS", compression_layers = 2L, loaded_object_names = loaded_names,
  selected_object = object_name, selected_object_class = class(counts)[[1L]],
  donor_column = "orig.ident", major_class_column = "Names", disease_column = disease_column,
  subtype_source = subtype_source, equivalent_subtype_sources = candidate_sources,
  exact_author_subtype_nuclei_counts = label_counts, unique_target_gene_mapping = as.list(gene_match_n),
  donor_n = length(donors), pseudobulk_rows = nrow(output),
  blood_endothelial_definition = "Ec1+Ec2+Ec3 within Names=Endothelium",
  excluded_from_primary = c("Ec4", "Ecd1", "Ecd2"), source_fingerprint_after = after
))
write_json_x(receipt, receipt_path)
cat(toJSON(list(status = "PASS", donors = length(donors), subtype_source = subtype_source, rows = nrow(output)), auto_unbox = TRUE), "\n")
```
