## Supplementary Software 1 for "*IL18* and pyroptosis-related genes show contrasting expression in human cardiac pericytes and endothelial cells": finalize_descriptive_table.py

```
from pathlib import Path

import pandas as pd


path = Path(__file__).resolve().parents[1] / "results" / "descriptive_strata_and_subtypes.tsv"
frame = pd.read_csv(path, sep="\t")
if "p_value" not in frame.columns:
    raise RuntimeError("expected p_value column missing")
if frame["inferential_comparison_performed"].astype(str).str.lower().ne("false").any():
    raise RuntimeError("descriptive-only flag drift")
frame = frame.drop(columns=["p_value"])
frame.loc[frame["stratum"].eq("author_subtype"), "stratum"] = "nonprimary_author_class"
temporary = path.with_suffix(".tsv.tmp")
if temporary.exists():
    raise RuntimeError("temporary output exists")
frame.to_csv(temporary, sep="\t", index=False, lineterminator="\n", float_format="%.12g", na_rep="NA")
temporary.replace(path)
print({"status": "PASS", "rows": len(frame), "p_value_removed": True})
```
