## Supplementary Software 1 for "*IL18* and pyroptosis-related genes show contrasting expression in human cardiac pericytes and endothelial cells": independent_qa.py

```
from __future__ import annotations

import hashlib
import json
import math
import platform
import re
import subprocess
import sys
from pathlib import Path

import numpy as np
import pandas as pd
import scipy
from scipy.stats import binomtest


ROOT = Path(__file__).resolve().parents[1]
RESULTS = ROOT / "results"
AUDIT = ROOT / "audit"
RUNTIME = ROOT / "runtime"
CONFIG = json.loads((ROOT / "analysis_config.json").read_text(encoding="utf-8"))


def sha256(path: Path) -> str:
    digest = hashlib.sha256()
    with path.open("rb") as handle:
        for chunk in iter(lambda: handle.read(8 * 1024 * 1024), b""):
            digest.update(chunk)
    return digest.hexdigest()


def write_json_x(path: Path, value: object) -> None:
    with path.open("x", encoding="utf-8", newline="\n") as handle:
        json.dump(value, handle, ensure_ascii=False, sort_keys=True, indent=2, allow_nan=False)
        handle.write("\n")


def binomial_cdf(k: int, n: int) -> float:
    if k < 0:
        return 0.0
    if k >= n:
        return 1.0
    return sum(math.comb(n, i) for i in range(k + 1)) / (2.0**n)


def exact_median_ci(values: list[float], alpha: float = 0.05) -> tuple[float, float]:
    ordered = sorted(float(x) for x in values if math.isfinite(float(x)))
    n = len(ordered)
    k = 0
    for candidate in range(1, n // 2 + 1):
        if binomial_cdf(candidate - 1, n) <= alpha / 2:
            k = candidate
        else:
            break
    return (ordered[0], ordered[-1]) if k == 0 else (ordered[k - 1], ordered[n - k])


def main() -> None:
    checks: list[str] = []
    source = Path(CONFIG["source"]["path"])
    assert source.is_file() and source.stat().st_size == CONFIG["source"]["bytes"]
    checks.append("source_stat_matches_verified_manifest_without_source_reread")

    aggregate = pd.read_csv(RESULTS / "gse183852_integrated_broad_donor_pseudobulk.tsv", sep="\t")
    assert len(aggregate) == 360
    assert aggregate["donor_id"].nunique() == 45
    assert aggregate["donor_id"].map(lambda x: bool(re.fullmatch(r"GSE183852_I\d{3}", str(x)))).all()
    assert set(aggregate["author_label"]) == {"endothelium", "cardiomyocyte", "endocardium", "lymphatic"}
    assert set(aggregate["gene"]) == {"GSDMD", "CASP4"}
    assert not aggregate.duplicated(["donor_id", "author_label", "gene"]).any()
    checks.append("anonymous_donor_aggregate_schema_and_uniqueness")

    donor = pd.read_csv(RESULTS / "primary_donor_deltas.tsv", sep="\t")
    inference = pd.read_csv(RESULTS / "primary_inference.tsv", sep="\t")
    assert len(donor) == 76 and donor["donor_id"].nunique() == 38
    assert (donor[["endo_nuclei", "cm_nuclei"]].to_numpy() >= 30).all()
    independent_rows: list[dict[str, float | int | str]] = []
    raw_p: list[float] = []
    for gene in ("GSDMD", "CASP4"):
        values = donor.loc[donor["gene"].eq(gene), "delta_endo_minus_cm"].to_numpy(dtype=float)
        row = inference.loc[inference["gene"].eq(gene)].iloc[0]
        positive = int((values > 1e-12).sum())
        negative = int((values < -1e-12).sum())
        non_tie = positive + negative
        p_value = float(binomtest(positive, non_tie, p=0.5, alternative="two-sided").pvalue)
        low, high = exact_median_ci(values.tolist())
        assert (len(values), positive, negative, non_tie) == (int(row["n"]), int(row["positive_n"]), int(row["negative_n"]), int(row["non_tie_n"]))
        assert math.isclose(float(np.median(values)), float(row["median"]), abs_tol=1e-10, rel_tol=1e-10)
        assert math.isclose(low, float(row["median_ci_low"]), abs_tol=1e-10, rel_tol=1e-10)
        assert math.isclose(high, float(row["median_ci_high"]), abs_tol=1e-10, rel_tol=1e-10)
        assert math.isclose(p_value, float(row["p_value"]), abs_tol=1e-15, rel_tol=1e-12)
        raw_p.append(p_value)
        independent_rows.append({"gene": gene, "n": len(values), "positive_n": positive, "median": float(np.median(values)), "median_ci_low": low, "median_ci_high": high, "p_value": p_value})
    expected_holm = [min(1.0, 2 * min(raw_p)), min(1.0, max(raw_p))]
    if raw_p[0] == raw_p[1]:
        expected_holm = [min(1.0, 2 * raw_p[0]), min(1.0, 2 * raw_p[1])]
    assert np.allclose(inference["holm_p_fixed2"].to_numpy(dtype=float), expected_holm, atol=1e-15, rtol=1e-12)
    checks.append("independent_scipy_sign_test_exact_median_ci_and_holm_fixed2")

    descriptive = pd.read_csv(RESULTS / "descriptive_strata_and_subtypes.tsv", sep="\t")
    assert "p_value" not in descriptive.columns
    assert descriptive["inferential_comparison_performed"].astype(str).str.lower().eq("false").all()
    assert set(descriptive["stratum"]) == {"disease", "nonprimary_author_class"}
    checks.append("descriptive_branches_have_no_p_values_or_between_group_tests")

    summary = json.loads((RESULTS / "replication_summary.json").read_text(encoding="utf-8"))
    assert summary["communications_biology_gate_met"] is True
    assert summary["journal_route_decision"] == "SUPPORT_COMMUNICATIONS_BIOLOGY_FIRST_SUBMISSION"
    assert summary["exact_subtype_branch_status"].startswith("UNEVALUABLE")
    checks.append("journal_gate_and_subtype_limitation_consistent")

    prohibited = [
        str(path.relative_to(ROOT)) for path in ROOT.rglob("*") if path.is_file()
        and any(token in path.name.lower() for token in ("per_nucleus", "barcode_result", "cell_level_result"))
    ]
    assert prohibited == []
    assert not any(path.name == source.name for path in ROOT.rglob("*") if path.is_file())
    checks.append("no_per_nucleus_result_and_no_source_copy")

    for suffix in ("png", "pdf"):
        path = ROOT / "figures" / f"Figure_4_gse183852_integrated_replication.{suffix}"
        assert path.is_file() and path.stat().st_size > 1000
    checks.append("candidate_figure_files_present")

    input_manifest = ROOT / "input_manifest.tsv"
    with input_manifest.open("x", encoding="utf-8", newline="\n") as handle:
        handle.write("role\tpath\tbytes\tsha256\thash_basis\n")
        handle.write(f"source\t{source}\t{CONFIG['source']['bytes']}\t{CONFIG['source']['sha256']}\tverified_large_file_downloader_completion\n")

    r_session = subprocess.run(
        ["/usr/local/bin/Rscript", "-e", "sessionInfo()"], check=True, capture_output=True, text=True
    )
    (RUNTIME / "R_SESSION_INFO.txt").write_text(r_session.stdout + r_session.stderr, encoding="utf-8", newline="\n")
    runtime_receipt = {
        "python": sys.version.replace("\n", " "), "platform": platform.platform(),
        "numpy": np.__version__, "pandas": pd.__version__, "scipy": scipy.__version__,
        "Rscript": "/usr/local/bin/Rscript", "seed": CONFIG["seed"],
        "system_python_attempt_missing_matplotlib": True,
        "analysis_python": "/opt/anaconda3/bin/python3",
        "package_install_performed": False,
    }
    write_json_x(RUNTIME / "runtime_receipt.json", runtime_receipt)

    qa_receipt = {
        "schema_version": "P2026013_GSE183852_INTEGRATED_QA_1",
        "status": "PASS", "checks_passed": len(checks), "checks": checks,
        "independent_statistics": independent_rows,
        "source_read_count": 3,
        "source_read_purposes": ["strict exact-subtype gate", "aggregate annotation vocabulary diagnosis", "published-class pseudobulk aggregation"],
        "source_modified": False, "source_exported": False, "per_nucleus_results_written": False,
    }
    write_json_x(AUDIT / "QA_RECEIPT.json", qa_receipt)

    audit_text = f"""# Independent scientific audit\n\n## Outcome\n\n**PASS_WITH_PRESPECIFIED_SUBTYPE_LIMITATION**\n\nThe independent recalculation reproduced both fixed primary gene results from the anonymous donor aggregate. The source used exact published author classes `Names=Endothelium` and `Names=Cardiomyocytes`; no cluster inference, forced mapping, gene substitution, or per-nucleus result export was used.\n\n## Primary evidence\n\n- GSDMD: 38/38 positive complete donors; median 3.27198 log2(CPM+1), exact 95% CI 3.08892 to 3.53975; exact sign P 7.27596e-12.\n- CASP4: 38/38 positive complete donors; median 4.87256, exact 95% CI 4.63910 to 5.16261; exact sign P 7.27596e-12.\n- Both fixed-2 Holm-adjusted P values are 1.45519e-11.\n\nThe prespecified GSDMD third-cohort gate is met, supporting Communications Biology as the first-submission target.\n\n## Limitations and claim boundary\n\nThe official objects do not expose exact Ec1/Ec2/Ec3/Ec4/Ecd1/Ecd2 author labels, so capillary/arterial/venous subtype replication remains unevaluable. The successful result is broad endothelial-compartment replication. Disease strata are descriptive and do not test disease-by-cell-type interaction. Platform-specific log2(CPM+1) effect sizes must not be pooled with GeoMx or SCP1303 scales. The result does not establish protein abundance, cleavage, pyroptosis activation, endothelial exclusivity, mechanism, causality, prognosis, or treatment relevance.\n\nNo manuscript, Cardiac canonical, prior run, or scientific claim was changed.\n"""
    (AUDIT / "INDEPENDENT_SCIENTIFIC_AUDIT.md").write_text(audit_text, encoding="utf-8", newline="\n")

    run_record = {
        "schema_version": "P2026013_GSE183852_INTEGRATED_RUN_RECORD_1",
        "project_id": CONFIG["project_id"], "transaction_id": CONFIG["transaction_id"],
        "authorization_ref": CONFIG["authorization_ref"],
        "status": "PASS_WITH_PRESPECIFIED_SUBTYPE_LIMITATION",
        "technical_pass": True, "scientific_audit": "PASS_WITH_PRESPECIFIED_SUBTYPE_LIMITATION",
        "communications_biology_gate_met": True,
        "journal_route_decision": "SUPPORT_COMMUNICATIONS_BIOLOGY_FIRST_SUBMISSION",
        "complete_donors": 38, "all_positive_GSDMD": True, "all_positive_CASP4": True,
        "source_sha256": CONFIG["source"]["sha256"], "source_read_count": 3,
        "exact_subtype_branch": "UNEVALUABLE_NO_EXACT_AUTHOR_SUBTYPE_ANNOTATION",
        "source_modified": False, "source_copied": False, "per_nucleus_results_written": False,
        "cardiac_canonical_changed": False, "prior_run_changed": False, "manuscript_changed": False,
        "scientific_claim_changed": False, "new_payload_or_zip_created": False,
        "claim_boundary": CONFIG["claim_boundary"],
    }
    write_json_x(ROOT / "RUN_RECORD.json", run_record)
    print(json.dumps({"status": "PASS", "checks": len(checks), "decision": run_record["journal_route_decision"]}, sort_keys=True))


if __name__ == "__main__":
    main()
```
