## Supplementary Software 1 for "*IL18* and pyroptosis-related genes show contrasting expression in human cardiac pericytes and endothelial cells": render_figure4.py

```
from __future__ import annotations

from pathlib import Path

import matplotlib.pyplot as plt
import numpy as np
import pandas as pd


ROOT = Path(__file__).resolve().parents[1]
RESULTS = ROOT / "results"
FIGURES = ROOT / "figures"


def main() -> None:
    donor = pd.read_csv(RESULTS / "primary_donor_deltas.tsv", sep="\t")
    inference = pd.read_csv(RESULTS / "primary_inference.tsv", sep="\t")
    fig, axes = plt.subplots(1, 2, figsize=(10.2, 4.5), sharey=True)
    colors = {"GSDMD": "#0072B2", "CASP4": "#D55E00"}
    for panel, (ax, gene) in enumerate(zip(axes, ("GSDMD", "CASP4"))):
        values = np.sort(donor.loc[donor["gene"].eq(gene), "delta_endo_minus_cm"].to_numpy(dtype=float))
        row = inference.loc[inference["gene"].eq(gene)].iloc[0]
        ax.scatter(values, np.arange(1, len(values) + 1), s=27, color=colors[gene], alpha=0.82, edgecolor="none")
        median, low, high = float(row["median"]), float(row["median_ci_low"]), float(row["median_ci_high"])
        ax.errorbar(median, (len(values) + 1) / 2, xerr=[[median - low], [high - median]], fmt="D", color="black", capsize=4, markersize=6, label="Median and exact 95% CI")
        ax.axvline(0, color="black", lw=0.8, ls="--")
        ax.set_title(gene)
        ax.set_xlabel(f"{gene} blood EC − CM\nlog2(CPM+1)")
        ax.text(0.02, 0.98, chr(ord("A") + panel), transform=ax.transAxes, va="top", ha="left", fontsize=13, fontweight="bold")
        ax.text(0.98, 0.03, f"n={int(row['n'])}; P={float(row['p_value']):.3g}", transform=ax.transAxes, ha="right", va="bottom", fontsize=9)
    axes[0].set_ylabel("Donors ordered by delta")
    axes[0].legend(frameon=False, loc="lower left")
    fig.suptitle("GSE183852 independent donor-level replication")
    fig.tight_layout()
    fig.savefig(FIGURES / "Figure_4_gse183852_integrated_replication.png", dpi=300, bbox_inches="tight")
    fig.savefig(FIGURES / "Figure_4_gse183852_integrated_replication.pdf", bbox_inches="tight")
    plt.close(fig)


if __name__ == "__main__":
    main()
```
