## Supplementary Software 1 for "*IL18* and pyroptosis-related genes show contrasting expression in human cardiac pericytes and endothelial cells": analysis_utils.py

```
from __future__ import annotations

import hashlib
import json
import math
from pathlib import Path
from typing import Iterable, Sequence

import numpy as np
import pandas as pd


TIE_TOLERANCE = 1e-12


def sha256(path: Path) -> str:
    digest = hashlib.sha256()
    with path.open("rb") as handle:
        for chunk in iter(lambda: handle.read(8 * 1024 * 1024), b""):
            digest.update(chunk)
    return digest.hexdigest()


def write_json_x(path: Path, value: object) -> None:
    with path.open("x", encoding="utf-8", newline="\n") as handle:
        json.dump(value, handle, ensure_ascii=False, sort_keys=True, indent=2)
        handle.write("\n")


def write_tsv_x(frame: pd.DataFrame, path: Path) -> None:
    frame.to_csv(
        path,
        sep="\t",
        index=False,
        lineterminator="\n",
        mode="x",
        float_format="%.12g",
        na_rep="NA",
    )


def binomial_cdf(k: int, n: int) -> float:
    if k < 0:
        return 0.0
    if k >= n:
        return 1.0
    return sum(math.comb(n, i) for i in range(k + 1)) / (2.0**n)


def exact_sign_summary(values: Sequence[float], tolerance: float = TIE_TOLERANCE) -> dict[str, float | int]:
    finite = [float(value) for value in values if math.isfinite(float(value))]
    positive = sum(value > tolerance for value in finite)
    negative = sum(value < -tolerance for value in finite)
    ties = len(finite) - positive - negative
    non_tie = positive + negative
    p_value = 1.0 if non_tie == 0 else min(1.0, 2.0 * binomial_cdf(min(positive, negative), non_tie))
    return {
        "n": len(finite),
        "positive_n": positive,
        "negative_n": negative,
        "tie_n": ties,
        "non_tie_n": non_tie,
        "p_value": p_value,
    }


def exact_median_ci(values: Sequence[float], alpha: float = 0.05) -> tuple[float, float]:
    ordered = sorted(float(value) for value in values if math.isfinite(float(value)))
    if not ordered:
        return math.nan, math.nan
    n = len(ordered)
    k = 0
    for candidate in range(1, n // 2 + 1):
        if binomial_cdf(candidate - 1, n) <= alpha / 2.0:
            k = candidate
        else:
            break
    if k == 0:
        return ordered[0], ordered[-1]
    return ordered[k - 1], ordered[n - k]


def inference_row(values: Sequence[float]) -> dict[str, float | int]:
    array = np.asarray([float(value) for value in values if math.isfinite(float(value))], dtype=float)
    sign = exact_sign_summary(array.tolist())
    low, high = exact_median_ci(array.tolist())
    return {
        **sign,
        "median": float(np.median(array)) if array.size else math.nan,
        "median_ci_low": low,
        "median_ci_high": high,
    }


def bh_adjust(p_values: Iterable[float]) -> list[float]:
    values = np.asarray(list(p_values), dtype=float)
    m = len(values)
    if m == 0:
        return []
    order = np.argsort(values, kind="mergesort")
    adjusted = np.empty(m, dtype=float)
    running = 1.0
    for position in range(m - 1, -1, -1):
        index = int(order[position])
        candidate = values[index] * m / (position + 1)
        running = min(running, candidate)
        adjusted[index] = min(1.0, running)
    return adjusted.tolist()


def holm_adjust(p_values: Iterable[float]) -> list[float]:
    values = np.asarray(list(p_values), dtype=float)
    m = len(values)
    if m == 0:
        return []
    order = np.argsort(values, kind="mergesort")
    adjusted = np.empty(m, dtype=float)
    running = 0.0
    for position, index_value in enumerate(order):
        index = int(index_value)
        candidate = (m - position) * values[index]
        running = max(running, candidate)
        adjusted[index] = min(1.0, running)
    return adjusted.tolist()
```
