## Supplementary Software 1 for "*IL18* and pyroptosis-related genes show contrasting expression in human cardiac pericytes and endothelial cells": extract_gse183852_replication.R

```
#!/usr/bin/env Rscript

suppressPackageStartupMessages(library(Matrix))

SEED <- 20260805L
TARGET_OBJECT <- "nuclei"
TARGET_GENE <- "GSDMD"
TARGET_LABELS <- c("Endothelium", "Cardiomyocytes")
set.seed(SEED)
options(digits = 17L)

fail <- function(message) {
  stop(message, call. = FALSE)
}

script_args <- commandArgs(trailingOnly = FALSE)
script_file_arg <- grep("^--file=", script_args, value = TRUE)
if (length(script_file_arg) != 1L) {
  fail("cannot resolve script path")
}
script_path <- normalizePath(
  sub("^--file=", "", script_file_arg[[1L]]),
  mustWork = TRUE
)
run_root <- normalizePath(file.path(dirname(script_path), ".."), mustWork = TRUE)
results_dir <- file.path(run_root, "results")
if (!dir.exists(results_dir)) {
  fail("run results directory is missing")
}

args <- commandArgs(trailingOnly = TRUE)
if (length(args) != 2L) {
  fail(paste(
    "usage: Rscript extract_gse183852_replication.R",
    "<GSE183852_DCM_Nuclei.Robj.gz> <source_sha256>"
  ))
}
source_path <- normalizePath(args[[1L]], mustWork = TRUE)
source_sha256 <- tolower(args[[2L]])
if (!grepl("^[0-9a-f]{64}$", source_sha256)) {
  fail("source_sha256 must be exactly 64 lowercase or uppercase hexadecimal characters")
}
source_hash_output <- system2(
  "/usr/bin/shasum",
  args = c("-a", "256", source_path),
  stdout = TRUE,
  stderr = TRUE
)
source_hash_status <- attr(source_hash_output, "status")
if ((!is.null(source_hash_status) && source_hash_status != 0L) || length(source_hash_output) < 1L) {
  fail("source SHA256 calculation failed")
}
source_sha256_observed <- strsplit(source_hash_output[[1L]], "[[:space:]]+")[[1L]][[1L]]
if (!identical(source_sha256_observed, source_sha256)) {
  fail("source SHA256 differs from the authorized value")
}

output_tsv <- file.path(results_dir, "gse183852_donor_label_pseudobulk.tsv")
receipt_json <- file.path(results_dir, "gse183852_extraction_receipt.json")
for (path in c(output_tsv, receipt_json)) {
  if (file.exists(path)) {
    fail(paste("create-exclusive output already exists:", path))
  }
}

read_raw_header <- function(connection, n = 5L) {
  tryCatch(
    readBin(connection, what = "raw", n = n),
    finally = close(connection)
  )
}

is_gzip_magic <- function(value) {
  length(value) >= 2L &&
    identical(value[[1L]], as.raw(0x1f)) &&
    identical(value[[2L]], as.raw(0x8b))
}

is_rdata_magic <- function(value) {
  if (length(value) < 3L) {
    return(FALSE)
  }
  rawToChar(value[seq_len(3L)]) %in% c("RDX", "RDA", "RDB")
}

outer_header <- read_raw_header(file(source_path, open = "rb"))
if (is_gzip_magic(outer_header)) {
  first_uncompressed_header <- read_raw_header(gzfile(source_path, open = "rb"))
  if (is_gzip_magic(first_uncompressed_header)) {
    compression_layers <- 2L
  } else if (is_rdata_magic(first_uncompressed_header)) {
    compression_layers <- 1L
  } else {
    fail("first gzip layer does not contain gzip or RData magic")
  }
} else if (is_rdata_magic(outer_header)) {
  compression_layers <- 0L
} else {
  fail("source does not begin with supported gzip or RData magic")
}

if (compression_layers == 0L) {
  load_connection <- file(source_path, open = "rb")
} else if (compression_layers == 1L) {
  load_connection <- gzfile(source_path, open = "rb")
} else {
  load_connection <- gzcon(gzfile(source_path, open = "rb"))
}

loaded_environment <- new.env(parent = emptyenv())
loaded_names <- tryCatch(
  load(load_connection, envir = loaded_environment),
  finally = close(load_connection)
)
if (!identical(loaded_names, TARGET_OBJECT)) {
  fail(paste0(
    "RData must contain only object `", TARGET_OBJECT,
    "`; observed: ", paste(loaded_names, collapse = ",")
  ))
}

object <- loaded_environment[[TARGET_OBJECT]]
if (!isS4(object) || !methods::.hasSlot(object, "assays") ||
    !methods::.hasSlot(object, "meta.data")) {
  fail("nuclei is not a Seurat-like S4 object with assays and meta.data slots")
}
object_class <- class(object)[[1L]]
metadata <- methods::slot(object, "meta.data")
assays <- methods::slot(object, "assays")
if (!is.list(assays) || !"RNA" %in% names(assays)) {
  fail("nuclei does not contain an RNA assay")
}
rna_assay <- assays[["RNA"]]
if (!isS4(rna_assay) || !methods::.hasSlot(rna_assay, "counts")) {
  fail("RNA assay does not contain a counts slot")
}
counts <- methods::slot(rna_assay, "counts")
if (!inherits(counts, "dgCMatrix")) {
  fail(paste("RNA counts must be dgCMatrix; observed:", paste(class(counts), collapse = ",")))
}
if (!is.data.frame(metadata)) {
  fail("meta.data is not a data.frame")
}
required_metadata <- c("orig.ident", "Names")
if (!all(required_metadata %in% colnames(metadata))) {
  fail(paste(
    "required metadata columns missing; required:",
    paste(required_metadata, collapse = ",")
  ))
}
if (is.null(rownames(metadata)) || anyDuplicated(rownames(metadata))) {
  fail("metadata row names are missing or duplicated")
}
if (!identical(colnames(counts), rownames(metadata))) {
  fail("RNA count columns are not identical and identically ordered to metadata row names")
}
feature_names <- rownames(counts)
if (is.null(feature_names) || sum(feature_names == TARGET_GENE) != 1L) {
  fail("GSDMD must map to exactly one RNA-count feature")
}
if (anyNA(metadata[, required_metadata, drop = FALSE])) {
  fail("orig.ident or Names contains missing values")
}

donor_all <- as.character(metadata[["orig.ident"]])
label_all <- as.character(metadata[["Names"]])
if (any(!nzchar(donor_all)) || any(!nzchar(label_all))) {
  fail("orig.ident or Names contains an empty value")
}
missing_labels <- setdiff(TARGET_LABELS, unique(label_all))
if (length(missing_labels) > 0L) {
  fail(paste("required published labels missing:", paste(missing_labels, collapse = ",")))
}

# Keep only raw RNA counts and cell metadata. Removing the parent object releases
# SCT, dense scale data, graphs and reductions without copying the sparse counts.
rm(object, assays, rna_assay, loaded_environment)
invisible(gc())

library_by_cell <- Matrix::colSums(counts)
gene_index <- which(feature_names == TARGET_GENE)
gsdmd_by_cell <- as.numeric(counts[gene_index, , drop = TRUE])
if (length(library_by_cell) != ncol(counts) || length(gsdmd_by_cell) != ncol(counts)) {
  fail("cell-level aggregate vector dimension drift")
}
if (anyNA(library_by_cell) || any(!is.finite(library_by_cell)) ||
    any(library_by_cell < 0)) {
  fail("RNA library totals are missing, non-finite or negative")
}
if (anyNA(gsdmd_by_cell) || any(!is.finite(gsdmd_by_cell)) ||
    any(gsdmd_by_cell < 0)) {
  fail("GSDMD raw counts are missing, non-finite or negative")
}

selected <- which(label_all %in% TARGET_LABELS)
if (length(selected) == 0L) {
  fail("no Endothelium or Cardiomyocytes nuclei found")
}
selected_donor <- donor_all[selected]
selected_label <- label_all[selected]
observed_key <- paste(selected_donor, selected_label, sep = "\x1f")

gene_sums <- rowsum(
  gsdmd_by_cell[selected],
  group = observed_key,
  reorder = FALSE
)
library_sums <- rowsum(
  library_by_cell[selected],
  group = observed_key,
  reorder = FALSE
)
nuclei_counts <- table(observed_key)

donors <- sort(unique(donor_all), method = "radix")
output_rows <- vector("list", length(donors) * length(TARGET_LABELS))
row_number <- 0L
for (donor_id in donors) {
  for (cell_label in TARGET_LABELS) {
    row_number <- row_number + 1L
    key <- paste(donor_id, cell_label, sep = "\x1f")
    nuclei_n <- if (key %in% names(nuclei_counts)) {
      as.integer(nuclei_counts[[key]])
    } else {
      0L
    }
    gsdmd_sum <- if (key %in% rownames(gene_sums)) {
      as.numeric(gene_sums[key, 1L])
    } else {
      0
    }
    library_sum <- if (key %in% rownames(library_sums)) {
      as.numeric(library_sums[key, 1L])
    } else {
      0
    }
    if (gsdmd_sum > library_sum) {
      fail("GSDMD group sum exceeds total RNA library sum")
    }
    if (nuclei_n > 0L && library_sum <= 0) {
      fail("nonempty donor-label group has a nonpositive RNA library sum")
    }
    log2_cpm <- if (library_sum > 0) {
      log2(1 + 1000000 * gsdmd_sum / library_sum)
    } else {
      NA_real_
    }
    output_rows[[row_number]] <- data.frame(
      donor_id = donor_id,
      cell_label = cell_label,
      nuclei_n = nuclei_n,
      GSDMD_sum = gsdmd_sum,
      library_sum = library_sum,
      log2_cpm_plus_1 = log2_cpm,
      stringsAsFactors = FALSE
    )
  }
}
output <- do.call(rbind, output_rows)
if (nrow(output) != 2L * length(donors) || anyDuplicated(output[, c("donor_id", "cell_label")])) {
  fail("donor-label aggregate output dimension or uniqueness failure")
}

write_tsv_exclusive <- function(frame, path) {
  connection <- file(path, open = "wx", encoding = "UTF-8")
  tryCatch(
    write.table(
      frame,
      file = connection,
      sep = "\t",
      quote = FALSE,
      row.names = FALSE,
      col.names = TRUE,
      na = "NA",
      eol = "\n",
      fileEncoding = "UTF-8"
    ),
    finally = close(connection)
  )
}

sha256_file <- function(path) {
  result <- system2(
    "/usr/bin/shasum",
    args = c("-a", "256", path),
    stdout = TRUE,
    stderr = TRUE
  )
  status <- attr(result, "status")
  if (!is.null(status) && status != 0L) {
    fail(paste("shasum failed for", path, paste(result, collapse = " ")))
  }
  value <- strsplit(result[[1L]], "[[:space:]]+")[[1L]][[1L]]
  if (!grepl("^[0-9a-f]{64}$", value)) {
    fail(paste("invalid shasum output for", path))
  }
  value
}

json_quote <- function(value) {
  value <- as.character(value)
  value <- gsub("\\\\", "\\\\\\\\", value)
  value <- gsub('"', '\\\\"', value)
  value <- gsub("\n", "\\\\n", value, fixed = TRUE)
  value <- gsub("\r", "\\\\r", value, fixed = TRUE)
  value <- gsub("\t", "\\\\t", value, fixed = TRUE)
  paste0('"', value, '"')
}

json_encode <- function(value, indent = 0L) {
  if (is.null(value)) {
    return("null")
  }
  if (is.list(value)) {
    named <- !is.null(names(value)) && all(nzchar(names(value)))
    if (length(value) == 0L) {
      return(if (named) "{}" else "[]")
    }
    prefix <- paste(rep(" ", indent + 2L), collapse = "")
    closing <- paste(rep(" ", indent), collapse = "")
    encoded <- vapply(
      seq_along(value),
      function(index) {
        item <- json_encode(value[[index]], indent + 2L)
        if (named) {
          paste0(prefix, json_quote(names(value)[[index]]), ": ", item)
        } else {
          paste0(prefix, item)
        }
      },
      character(1L)
    )
    open <- if (named) "{" else "["
    close <- if (named) "}" else "]"
    return(paste0(open, "\n", paste(encoded, collapse = ",\n"), "\n", closing, close))
  }
  if (length(value) > 1L) {
    return(json_encode(as.list(value), indent))
  }
  if (length(value) == 0L || is.na(value)) {
    return("null")
  }
  if (is.character(value)) {
    return(json_quote(value))
  }
  if (is.logical(value)) {
    return(if (value) "true" else "false")
  }
  if (is.numeric(value)) {
    if (!is.finite(value)) {
      return("null")
    }
    return(format(value, scientific = FALSE, trim = TRUE, digits = 17L))
  }
  json_quote(as.character(value))
}

write_json_exclusive <- function(value, path) {
  connection <- file(path, open = "wx", encoding = "UTF-8")
  tryCatch(
    writeLines(paste0(json_encode(value), "\n"), connection, useBytes = TRUE),
    finally = close(connection)
  )
}

write_tsv_exclusive(output, output_tsv)
output_sha256 <- sha256_file(output_tsv)
receipt <- list(
  status = "PASS",
  transaction = "P2026013-COMMSBIO-A1-20260805",
  seed = SEED,
  source_path = source_path,
  source_size_bytes = unname(file.info(source_path)$size),
  source_sha256_supplied = source_sha256,
  source_sha256_observed = source_sha256_observed,
  compression_layers = compression_layers,
  loaded_object = TARGET_OBJECT,
  object_class = object_class,
  counts_class = class(counts)[[1L]],
  feature_n = nrow(counts),
  nucleus_n = ncol(counts),
  donor_n = length(donors),
  selected_nucleus_n = length(selected),
  metadata_columns_required = required_metadata,
  published_labels = TARGET_LABELS,
  target_gene = TARGET_GENE,
  target_gene_unique_mapping = TRUE,
  column_metadata_identity = TRUE,
  output_tsv = output_tsv,
  output_rows = nrow(output),
  output_sha256 = output_sha256,
  r_version = R.version.string,
  matrix_version = as.character(utils::packageVersion("Matrix")),
  implementation = "direct S4 slots and sparse dgCMatrix; no Seurat; no dense conversion; no parallelism",
  per_nucleus_output_saved = FALSE
)
write_json_exclusive(receipt, receipt_json)

cat(paste0(
  "{\"status\":\"GSE183852_EXTRACTION_PASS\",",
  "\"donors\":", length(donors), ",",
  "\"selected_nuclei\":", length(selected), ",",
  "\"compression_layers\":", compression_layers, "}\n"
))
```
