## Supplementary Software 1 for "*IL18* and pyroptosis-related genes show contrasting expression in human cardiac pericytes and endothelial cells": finalize_run_receipts.py

```
#!/usr/bin/env python3
"""Create final code and run-tree SHA-256 receipts exactly once."""

from __future__ import annotations

import hashlib
import os
from pathlib import Path


ROOT = Path(__file__).resolve().parents[1]
RESULTS = ROOT / "results"
CODE_RECEIPT = RESULTS / "CODE_HASH_RECEIPT.tsv"
OUTPUT_RECEIPT = RESULTS / "OUTPUT_HASH_RECEIPT.tsv"


def sha256(path: Path) -> str:
    digest = hashlib.sha256()
    with path.open("rb") as handle:
        for chunk in iter(lambda: handle.read(1024 * 1024), b""):
            digest.update(chunk)
    return digest.hexdigest()


def exclusive_write(path: Path, text: str) -> None:
    descriptor = os.open(path, os.O_WRONLY | os.O_CREAT | os.O_EXCL, 0o644)
    try:
        with os.fdopen(descriptor, "w", encoding="utf-8", newline="\n") as handle:
            handle.write(text)
    except BaseException:
        raise


def rows(paths: list[Path]) -> str:
    lines = ["path\tbytes\tsha256"]
    for path in paths:
        relative = path.relative_to(ROOT).as_posix()
        lines.append(f"{relative}\t{path.stat().st_size}\t{sha256(path)}")
    return "\n".join(lines) + "\n"


def main() -> None:
    if CODE_RECEIPT.exists() or OUTPUT_RECEIPT.exists():
        raise SystemExit("FINAL_RECEIPT_ALREADY_EXISTS")

    code_paths = sorted(path for path in (ROOT / "code").rglob("*") if path.is_file())
    exclusive_write(CODE_RECEIPT, rows(code_paths))

    all_paths = sorted(
        path
        for path in ROOT.rglob("*")
        if path.is_file() and path != OUTPUT_RECEIPT
    )
    exclusive_write(OUTPUT_RECEIPT, rows(all_paths))

    print(
        f"FINAL_RECEIPTS_PASS code_files={len(code_paths)} "
        f"tree_members_excluding_output_receipt={len(all_paths)}"
    )


if __name__ == "__main__":
    main()
```
