## Supplementary Software 1 for "*IL18* and pyroptosis-related genes show contrasting expression in human cardiac pericytes and endothelial cells": internal_additional_analysis.py

```
from __future__ import annotations

import hashlib
import importlib.util
import json
import math
from pathlib import Path

import matplotlib

matplotlib.use("Agg")
import matplotlib.pyplot as plt
import numpy as np
import pandas as pd

from analysis_utils import bh_adjust, inference_row, sha256, write_json_x, write_tsv_x


SEED = 20260805
RUN_ROOT = Path(__file__).resolve().parents[1]
RESULTS = RUN_ROOT / "results"
FIGURES = RUN_ROOT / "figures"

BASIS = RUN_ROOT.parent / "P2026013__SIMPLIFIED_FIXED8_SPATIALDECON__20260805-033221"
INTERMEDIATE = BASIS / "intermediate"
BASIS_RESULTS = BASIS / "results"
CARDIAC = Path("__P2026013_LOCAL_HOME__/Projects/解析/Cardiac_Analysis")
SNAPSHOT = CARDIAC / ".ias_fast/source_snapshot/I-P2026013-GSE271676-I1-20260803"
STAGE_I = CARDIAC / "runs/manuscript_validation/2026-08-03/P2026013-GSE271676-I1-20260803"
ENGINE = CARDIAC / "scripts/cardiac_sr_stage_i_gse271676_v1.py"
CONFIG = CARDIAC / "scripts/cardiac_sr_stage_i_gse271676_v1.config.json"

PATH_HASHES = {
    BASIS / "RUN_RECORD.json": "2643f48390f26a5e67b242db28be686fdc06bf87126b566cbdde44d06b443e48",
    BASIS_RESULTS / "input_manifest.tsv": "a0c07b5742d9f72c872ccff4510900e67ad5c9e1214e6dcce7bd121cba33a340",
    INTERMEDIATE / "selected_genes.tsv": "1d9d61376b6ef103669ab2193bf7dfabb12189d46c56f453762ccc8c067a476d",
    INTERMEDIATE / "group_metadata.tsv": "5dd6fef57db0db01295c2f7c864673c7056771f0e7cd99df8cf68db2830a3092",
    INTERMEDIATE / "selected_gene_group_counts_u64.bin": "24117d3d4cb6ff10f45f785ec1c0c9701c11b20bd965686b4951ec9464363040",
    INTERMEDIATE / "group_all_library_u64.bin": "67b61f3f97d9aeb59a322c5c9bb5df52b8a6cf3485f62f6f1f9921af1992d15b",
    BASIS_RESULTS / "scp1303_fixed8_donor_pseudobulk.tsv": "c7b4cfd65fd81da40fe861497edd7a2db3e7fe97631944bded7bd606a235db6f",
    SNAPSHOT / "Probe_QC_1percfilter.csv": "48476b258e803d51d5088ac2414a8c20a8a6651acbb8e586f6f43c30f0a2a823",
    SNAPSHOT / "Spatial_Annotation.csv": "a72a802395ec1bf827e3624d02345d9d5190bdd3fafd81565c60532bf9e5c68d",
    STAGE_I / "results/a1_donor_level_primary.csv": "a5eabdbaa6e16b24be465fb2aca2966c67a1e387baabad67f9fed881e4e8f6ae",
    ENGINE: "b5f587e49d8d2146bd19c77dd283f224dbcff97a522895fca59a7bad9a41fdf2",
    CONFIG: "cf31c67602326f256e42cb33fb560734dfb702b5f170d979a2d2e5d2c3cb891f",
}

FIXED8 = ("GSDMD", "NLRP3", "PYCARD", "CASP1", "CASP4", "CASP5", "IL1B", "IL18")
GASDERMINS = ("GSDMA", "GSDMB", "GSDMD")


def save_figure_x(fig: plt.Figure, stem: str) -> None:
    for suffix in ("png", "pdf"):
        path = FIGURES / f"{stem}.{suffix}"
        if path.exists():
            raise RuntimeError(f"figure exists: {path}")
        fig.savefig(path, dpi=300 if suffix == "png" else None, bbox_inches="tight")
    plt.close(fig)


def import_stage_i_engine():
    spec = importlib.util.spec_from_file_location("cardiac_stage_i_readonly", ENGINE)
    if spec is None or spec.loader is None:
        raise RuntimeError("cannot import Stage I engine")
    module = importlib.util.module_from_spec(spec)
    spec.loader.exec_module(module)
    return module


def legacy_order_mean_std_transform(engine, probe: pd.DataFrame, selected_aois: list[str], config: dict[str, object]) -> dict[str, object]:
    """Exact Stage I compatibility arithmetic that produced the sealed A1 oracle."""
    columns = config["columns"]
    target_col = columns["target_name"]
    target_text = probe[target_col].astype(str)
    eligible = probe.loc[
        target_text.ne(columns["negative_target_literal"]), [target_col] + selected_aois
    ].copy()
    eligible[target_col] = eligible[target_col].astype(str).str.strip()
    if eligible[target_col].duplicated().any():
        raise RuntimeError("duplicate eligible GeoMx TargetName")
    counts = eligible[selected_aois].apply(pd.to_numeric, errors="coerce").to_numpy(dtype=float)
    if not np.isfinite(counts).all() or np.any(counts < 0):
        raise RuntimeError("GeoMx counts are not finite nonnegative")
    libraries = counts.sum(axis=0)
    q_values = []
    for index in range(counts.shape[1]):
        ratios = counts[:, index] / libraries[index]
        positive = ratios[ratios > 0]
        q_values.append(float(np.percentile(positive, 75)))
    q = np.asarray(q_values, dtype=float)
    q_geo = float(np.exp(np.mean(np.log(q))))
    nf = q / q_geo
    denominator = libraries[None, :] * nf[None, :]
    q3_cpm = counts / denominator * 1e6
    q3_log = np.log2(q3_cpm + 1.0)
    cpm_log = np.log1p(1e6 * counts / libraries[None, :])
    q3_z, q3_zero = engine.population_zscore(q3_log)
    cpm_z, cpm_zero = engine.population_zscore(cpm_log)
    genes = eligible[target_col].tolist()
    if genes.count(columns["gsdmd_target_literal"]) != 1:
        raise RuntimeError("GSDMD target identity mismatch")
    return {
        "genes": genes,
        "q3_z": pd.DataFrame(q3_z, index=genes, columns=selected_aois),
        "cpm_z": pd.DataFrame(cpm_z, index=genes, columns=selected_aois),
        "libraries": libraries,
        "q3_factors": nf,
        "q3_zero_sd_genes": [genes[index] for index in q3_zero],
        "cpm_zero_sd_genes": [genes[index] for index in cpm_zero],
    }


def verify_inputs() -> pd.DataFrame:
    rows = []
    for path, expected in PATH_HASHES.items():
        observed = sha256(path)
        if observed != expected:
            raise RuntimeError(f"input hash drift: {path}")
        rows.append({
            "role": "read_only_basis",
            "path": str(path),
            "bytes": path.stat().st_size,
            "sha256": observed,
            "status": "PASS",
        })
    frame = pd.DataFrame(rows)
    manifest_path = RESULTS / "internal_input_manifest.tsv"
    if manifest_path.exists():
        existing = pd.read_csv(manifest_path, sep="\t")
        if not existing.equals(frame):
            raise RuntimeError("existing internal input manifest differs from verified inputs")
    else:
        write_tsv_x(frame, manifest_path)
    return frame


def load_scp() -> dict[str, object]:
    selected = pd.read_csv(INTERMEDIATE / "selected_genes.tsv", sep="\t").sort_values("selected_index")
    groups = pd.read_csv(INTERMEDIATE / "group_metadata.tsv", sep="\t").sort_values("group_id")
    if selected["selected_index"].tolist() != list(range(12480)):
        raise RuntimeError("selected gene index drift")
    if groups["group_id"].tolist() != list(range(504)) or len(groups) != 42 * 12:
        raise RuntimeError("SCP group index drift")
    if selected["gene_symbol"].duplicated().any():
        raise RuntimeError("SCP selected gene mapping is not unique")
    counts = np.memmap(
        INTERMEDIATE / "selected_gene_group_counts_u64.bin",
        mode="r",
        dtype="<u8",
        shape=(len(selected), len(groups)),
        order="C",
    )
    libraries = np.fromfile(INTERMEDIATE / "group_all_library_u64.bin", dtype="<u8")
    if libraries.shape != (504,):
        raise RuntimeError("SCP library dimensions invalid")
    donors = sorted(groups["donor_id"].unique(), key=lambda value: value.encode())
    delta = np.empty((len(selected), len(donors)), dtype=float)
    detectable = np.empty((len(selected), len(donors)), dtype=bool)
    donor_meta = []
    for donor_index, donor in enumerate(donors):
        donor_groups = groups.loc[groups["donor_id"].eq(donor)]
        endo_row = donor_groups.loc[donor_groups["cell_class"].eq("cardiac_endothelial")]
        cm_row = donor_groups.loc[donor_groups["cell_class"].eq("cardiomyocyte")]
        if len(endo_row) != 1 or len(cm_row) != 1:
            raise RuntimeError("SCP Endo/CM group mapping invalid")
        if int(endo_row.iloc[0]["nuclei_count"]) < 30 or int(cm_row.iloc[0]["nuclei_count"]) < 30:
            raise RuntimeError("SCP Endo/CM 30-nucleus gate drift")
        endo_group = int(endo_row.iloc[0]["group_id"])
        cm_group = int(cm_row.iloc[0]["group_id"])
        if int(libraries[endo_group]) <= 0 or int(libraries[cm_group]) <= 0:
            raise RuntimeError("SCP Endo/CM library is nonpositive")
        endo_count = np.asarray(counts[:, endo_group], dtype=float)
        cm_count = np.asarray(counts[:, cm_group], dtype=float)
        endo_value = np.log2(1.0 + 1_000_000.0 * endo_count / float(libraries[endo_group]))
        cm_value = np.log2(1.0 + 1_000_000.0 * cm_count / float(libraries[cm_group]))
        delta[:, donor_index] = endo_value - cm_value
        detectable[:, donor_index] = (endo_count + cm_count) > 0
        donor_meta.append({"donor_id": donor, "diagnosis": str(endo_row.iloc[0]["diagnosis"])})
    return {
        "selected": selected.reset_index(drop=True),
        "groups": groups.reset_index(drop=True),
        "counts": counts,
        "libraries": libraries,
        "donors": donors,
        "delta": delta,
        "detectable": detectable,
        "donor_meta": pd.DataFrame(donor_meta),
    }


def load_geomx() -> dict[str, object]:
    engine = import_stage_i_engine()
    config = json.loads(CONFIG.read_text(encoding="utf-8"))
    columns = config["columns"]
    annotation = pd.read_csv(
        SNAPSHOT / "Spatial_Annotation.csv",
        dtype={columns["roi_id"]: "string"},
        low_memory=False,
    )
    annotation = annotation.copy()
    annotation["aoi_id"] = annotation.apply(lambda row: engine.make_aoi_id(row, columns), axis=1)
    probe = pd.read_csv(SNAPSHOT / "Probe_QC_1percfilter.csv", low_memory=False)
    expression_aois = [name for name in probe.columns if name != columns["target_name"]]
    mapped = annotation.loc[annotation["aoi_id"].isin(expression_aois)].copy()
    retained = mapped.loc[~mapped[columns["segment_id"]].astype(str).str.endswith(columns["low_label_suffix"])].copy()
    retained_aois = retained["aoi_id"].tolist()
    if len(expression_aois) != 178 or len(mapped) != 178 or len(retained) != 170:
        raise RuntimeError("Stage I AOI oracle drift")
    transformed = legacy_order_mean_std_transform(engine, probe, retained_aois, config)
    genes = list(transformed["genes"])
    if len(genes) != 12800 or len(set(genes)) != len(genes):
        raise RuntimeError("GeoMx unique gene mapping drift")
    z = transformed["q3_z"].to_numpy(dtype=float)
    eligible_probe = probe.loc[
        probe[columns["target_name"]].astype(str).ne(columns["negative_target_literal"]),
        [columns["target_name"]] + retained_aois,
    ].copy()
    if eligible_probe[columns["target_name"]].astype(str).str.strip().tolist() != genes:
        raise RuntimeError("GeoMx transformed/raw gene order drift")
    raw = eligible_probe[retained_aois].apply(pd.to_numeric, errors="raise").to_numpy(dtype=float)
    complete = []
    for donor in sorted(retained[columns["donor_id"]].astype(str).unique(), key=lambda value: value.encode()):
        subset = retained.loc[retained[columns["donor_id"]].astype(str).eq(donor)]
        labels = set(subset[columns["segment_id"]].astype(str))
        if {columns["endo_label"], columns["cm_label"]}.issubset(labels):
            complete.append(donor)
    if len(complete) != 32:
        raise RuntimeError("GeoMx complete donor oracle drift")
    delta = np.empty((len(genes), len(complete)), dtype=float)
    detectable = np.empty((len(genes), len(complete)), dtype=bool)
    for donor_index, donor in enumerate(complete):
        donor_mask = retained[columns["donor_id"]].astype(str).eq(donor).to_numpy()
        endo_mask = donor_mask & retained[columns["segment_id"]].astype(str).eq(columns["endo_label"]).to_numpy()
        cm_mask = donor_mask & retained[columns["segment_id"]].astype(str).eq(columns["cm_label"]).to_numpy()
        if not endo_mask.any() or not cm_mask.any():
            raise RuntimeError("GeoMx paired mask drift")
        delta[:, donor_index] = z[:, endo_mask].mean(axis=1) - z[:, cm_mask].mean(axis=1)
        detectable[:, donor_index] = raw[:, endo_mask | cm_mask].sum(axis=1) > 0

    gsdmd_index = genes.index("GSDMD")
    retained["GSDMD_q3_z"] = retained["aoi_id"].map(transformed["q3_z"].loc["GSDMD"])
    primary_rebuilt = engine.paired_donor_table(retained, "GSDMD_q3_z", "mean", config)
    rebuilt_bytes = engine.csv_bytes(primary_rebuilt)
    rebuilt_hash = hashlib.sha256(rebuilt_bytes).hexdigest()
    if rebuilt_hash != PATH_HASHES[STAGE_I / "results/a1_donor_level_primary.csv"]:
        raise RuntimeError(f"Stage I canonical GSDMD oracle mismatch: {rebuilt_hash}")
    primary_saved = pd.read_csv(STAGE_I / "results/a1_donor_level_primary.csv")
    ordered = primary_saved.set_index("donor_id").loc[complete, "delta_endo_minus_cm"].to_numpy(dtype=float)
    if not np.array_equal(delta[gsdmd_index, :], ordered):
        if not np.allclose(delta[gsdmd_index, :], ordered, rtol=0, atol=2e-15):
            raise RuntimeError("vectorized GSDMD delta differs from canonical Stage I")
        delta[gsdmd_index, :] = ordered
    sex_by_donor = annotation.groupby(columns["donor_id"], sort=True)["Gender"].agg(
        lambda values: values.astype(str).drop_duplicates().tolist()
    )
    if any(len(values) != 1 for values in sex_by_donor):
        raise RuntimeError("GeoMx sex mapping is not unique")
    sex = {str(donor): str(values[0]) for donor, values in sex_by_donor.items()}
    return {
        "genes": genes,
        "delta": delta,
        "detectable": detectable,
        "donors": complete,
        "primary": primary_saved,
        "sex": sex,
        "canonical_oracle_sha256": rebuilt_hash,
        "retained_aoi_n": len(retained),
    }


def atlas_analysis() -> pd.DataFrame:
    pb = pd.read_csv(BASIS_RESULTS / "scp1303_fixed8_donor_pseudobulk.tsv", sep="\t")
    rows = []
    class_order = pd.read_csv(INTERMEDIATE / "group_metadata.tsv", sep="\t")["cell_class"].drop_duplicates().tolist()
    for cell_class in class_order:
        for gene in FIXED8:
            subset = pb.loc[pb["cell_class"].eq(cell_class) & pb["gene"].eq(gene)].copy()
            if subset.empty:
                raise RuntimeError(f"atlas cell/gene missing: {cell_class}/{gene}")
            inference = inference_row(subset["log2_cpm_plus_1"].astype(float).tolist())
            rows.append({
                "cell_class": cell_class,
                "gene": gene,
                "eligible_donor_n": int(len(subset)),
                "detectable_donor_n": int((subset["raw_count"] > 0).sum()),
                "donors_nuclei_ge30": int((subset["nuclei_count"] >= 30).sum()),
                "total_nuclei": int(subset["nuclei_count"].sum()),
                "median_log2_cpm_plus_1": float(inference["median"]),
                "median_ci_low": float(inference["median_ci_low"]),
                "median_ci_high": float(inference["median_ci_high"]),
                "analysis_type": "descriptive_no_cell_class_tests",
            })
    result = pd.DataFrame(rows)
    write_tsv_x(result, RESULTS / "fixed8_cell_class_atlas.tsv")

    med = result.pivot(index="gene", columns="cell_class", values="median_log2_cpm_plus_1").loc[list(FIXED8), class_order]
    det = result.pivot(index="gene", columns="cell_class", values="detectable_donor_n").loc[list(FIXED8), class_order]
    elig = result.pivot(index="gene", columns="cell_class", values="eligible_donor_n").loc[list(FIXED8), class_order]
    fig, ax = plt.subplots(figsize=(14.5, 6.2))
    image = ax.imshow(med.to_numpy(), aspect="auto", cmap="viridis")
    ax.set_xticks(range(len(class_order)), [value.replace("_", " ") for value in class_order], rotation=45, ha="right")
    ax.set_yticks(range(len(FIXED8)), FIXED8)
    for y in range(len(FIXED8)):
        for x in range(len(class_order)):
            color = "white" if med.iloc[y, x] < float(np.nanmedian(med.to_numpy())) else "black"
            ax.text(x, y, f"{med.iloc[y, x]:.1f}\n{int(det.iloc[y, x])}/{int(elig.iloc[y, x])}", ha="center", va="center", fontsize=6.4, color=color)
    cbar = fig.colorbar(image, ax=ax, pad=0.01)
    cbar.set_label("Donor median log2(CPM + 1)")
    ax.set_title("SCP1303 fixed-eight transcript atlas (value; detectable/eligible donors)")
    fig.tight_layout()
    save_figure_x(fig, "Figure_fixed8_cell_class_atlas")
    return result


def gasdermin_analysis(scp: dict[str, object], geomx: dict[str, object]) -> tuple[pd.DataFrame, pd.DataFrame]:
    donor_rows = []
    summary_rows = []
    for platform, source in (("SCP1303", scp), ("GSE271676", geomx)):
        genes = source["selected"]["gene_symbol"].tolist() if platform == "SCP1303" else source["genes"]
        donors = source["donors"]
        delta = source["delta"]
        platform_rows = []
        for gene in GASDERMINS:
            if genes.count(gene) != 1:
                summary_rows.append({"platform": platform, "gene": gene, "status": "UNEVALUABLE_MISSING_OR_AMBIGUOUS", "n": 0, "positive_n": 0, "negative_n": 0, "tie_n": 0, "non_tie_n": 0, "p_value": 1.0, "median": math.nan, "median_ci_low": math.nan, "median_ci_high": math.nan})
                continue
            values = np.asarray(delta[genes.index(gene), :], dtype=float)
            for donor, value in zip(donors, values):
                donor_rows.append({"platform": platform, "donor_id": donor, "gene": gene, "delta_endo_minus_cm": float(value)})
            platform_rows.append({"platform": platform, "gene": gene, "status": "EVALUABLE", **inference_row(values.tolist())})
        if len(platform_rows) != 3:
            raise RuntimeError(f"gasdermin fixed family incomplete: {platform}")
        adjusted = bh_adjust([row["p_value"] for row in platform_rows])
        for row, q_value in zip(platform_rows, adjusted):
            row["bh_q_fixed3_within_platform"] = q_value
            summary_rows.append(row)
    donors_frame = pd.DataFrame(donor_rows)
    summary = pd.DataFrame(summary_rows)
    write_tsv_x(donors_frame, RESULTS / "gasdermin_donor_deltas.tsv")
    write_tsv_x(summary, RESULTS / "gasdermin_fixed3_inference.tsv")

    fig, axes = plt.subplots(1, 2, figsize=(10.5, 4.2), sharey=True)
    for ax, platform in zip(axes, ("GSE271676", "SCP1303")):
        subset = summary.loc[summary["platform"].eq(platform)].set_index("gene").loc[list(GASDERMINS)]
        for y, gene in enumerate(GASDERMINS):
            row = subset.loc[gene]
            value = float(row["median"])
            low = float(row["median_ci_low"])
            high = float(row["median_ci_high"])
            color = "#D55E00" if gene == "GSDMD" else "#666666"
            ax.errorbar(value, y, xerr=[[value - low], [high - value]], fmt="o", color=color, capsize=3)
            ax.text(high, y, f"  q={row['bh_q_fixed3_within_platform']:.2g}", va="center", fontsize=8)
        ax.axvline(0, color="black", lw=0.8)
        ax.set_title(platform)
        ax.set_xlabel("Median donor Endo − CM delta (exact 95% CI)")
        ax.set_yticks(range(3), GASDERMINS)
        ax.invert_yaxis()
    fig.suptitle("Pre-specified three-gasdermin comparison")
    fig.tight_layout()
    save_figure_x(fig, "Figure_gasdermin_fixed3")
    return donors_frame, summary


def rank_analysis(scp: dict[str, object], geomx: dict[str, object]) -> tuple[pd.DataFrame, dict[str, object]]:
    scp_genes = scp["selected"]["gene_symbol"].tolist()
    geomx_genes = geomx["genes"]
    scp_index = {gene: index for index, gene in enumerate(scp_genes)}
    geomx_index = {gene: index for index, gene in enumerate(geomx_genes)}
    shared = sorted(set(scp_genes) & set(geomx_genes), key=lambda value: value.encode())
    rows = []
    for gene in shared:
        s_index = scp_index[gene]
        g_index = geomx_index[gene]
        s_values = np.asarray(scp["delta"][s_index, :], dtype=float)
        g_values = np.asarray(geomx["delta"][g_index, :], dtype=float)
        s_detect = int(np.asarray(scp["detectable"][s_index, :]).sum())
        g_detect = int(np.asarray(geomx["detectable"][g_index, :]).sum())
        s_non_tie = int((np.abs(s_values) > 1e-12).sum())
        g_non_tie = int((np.abs(g_values) > 1e-12).sum())
        if s_detect < 21 or g_detect < 16 or s_non_tie < 16 or g_non_tie < 16:
            continue
        rows.append({
            "gene": gene,
            "scp_detectable_donor_n": s_detect,
            "geomx_detectable_donor_n": g_detect,
            "scp_non_tie_donor_n": s_non_tie,
            "geomx_non_tie_donor_n": g_non_tie,
            "scp_median_delta": float(np.median(s_values)),
            "geomx_median_delta": float(np.median(g_values)),
        })
    result = pd.DataFrame(rows).sort_values("gene", kind="mergesort").reset_index(drop=True)
    if "GSDMD" not in set(result["gene"]):
        raise RuntimeError("GSDMD absent from rank universe")
    x_rank = result["scp_median_delta"].rank(method="average").to_numpy(dtype=float)
    y_rank = result["geomx_median_delta"].rank(method="average").to_numpy(dtype=float)
    rho = float(np.corrcoef(x_rank, y_rank)[0, 1])
    n = len(result)
    result["scp_percentile"] = (x_rank - 1.0) / (n - 1.0) * 100.0
    result["geomx_percentile"] = (y_rank - 1.0) / (n - 1.0) * 100.0
    gsdmd = result.loc[result["gene"].eq("GSDMD")].iloc[0]
    summary = {
        "status": "PASS_DESCRIPTIVE",
        "candidate_shared_unique_gene_n": len(shared),
        "eligible_shared_gene_n": n,
        "detectability_gate": "SCP1303 >=21 donors and GSE271676 >=16 donors; each platform >=16 non-tie donor deltas",
        "cross_platform_spearman_rho": rho,
        "spearman_inference": "descriptive_only_no_p_value",
        "gsdmd_scp_percentile": float(gsdmd["scp_percentile"]),
        "gsdmd_geomx_percentile": float(gsdmd["geomx_percentile"]),
        "gsdmd_scp_median_delta": float(gsdmd["scp_median_delta"]),
        "gsdmd_geomx_median_delta": float(gsdmd["geomx_median_delta"]),
    }
    write_tsv_x(result, RESULTS / "cross_platform_shared_gene_rank.tsv")
    write_json_x(RESULTS / "cross_platform_rank_summary.json", summary)

    fig, ax = plt.subplots(figsize=(6.2, 5.5))
    ax.scatter(result["scp_median_delta"], result["geomx_median_delta"], s=6, color="#777777", alpha=0.28, linewidths=0)
    ax.scatter([gsdmd["scp_median_delta"]], [gsdmd["geomx_median_delta"]], s=70, color="#D55E00", edgecolor="black", linewidth=0.5, zorder=3)
    ax.annotate(
        f"GSDMD\nSCP {gsdmd['scp_percentile']:.1f}th; GeoMx {gsdmd['geomx_percentile']:.1f}th",
        (gsdmd["scp_median_delta"], gsdmd["geomx_median_delta"]),
        xytext=(8, -2), textcoords="offset points", fontsize=8, va="top",
    )
    ax.axhline(0, color="black", lw=0.6)
    ax.axvline(0, color="black", lw=0.6)
    ax.set_xlabel("SCP1303 median donor Endo − CM delta, log2(CPM + 1)")
    ax.set_ylabel("GSE271676 median donor Endo − CM delta, Q3 z-score")
    ax.set_title(f"Cross-platform shared-gene rank concordance\nSpearman rho={rho:.3f}, n={n:,} genes (descriptive)")
    fig.tight_layout()
    save_figure_x(fig, "Figure_cross_platform_rank")
    return result, summary


def strata_and_loo(scp: dict[str, object], geomx: dict[str, object], gasdermin_donors: pd.DataFrame) -> tuple[pd.DataFrame, pd.DataFrame, pd.DataFrame]:
    scp_sex = pd.read_csv(RESULTS / "scp1303_donor_sex.tsv", sep="\t")
    scp_meta = scp["donor_meta"].merge(scp_sex[["donor_id", "sex"]], on="donor_id", how="left", validate="one_to_one")
    scp_delta = gasdermin_donors.loc[
        gasdermin_donors["platform"].eq("SCP1303") & gasdermin_donors["gene"].eq("GSDMD"),
        ["donor_id", "delta_endo_minus_cm"],
    ].merge(scp_meta, on="donor_id", how="left", validate="one_to_one")
    geo = geomx["primary"].copy()
    geo["sex"] = geo["donor_id"].map(geomx["sex"])
    if geo["sex"].isna().any():
        raise RuntimeError("GeoMx sex join failed")

    strata_rows = []
    datasets = [
        ("SCP1303", scp_delta, "diagnosis"),
        ("SCP1303", scp_delta, "sex"),
        ("GSE271676", geo.rename(columns={"phenotype": "diagnosis"}), "diagnosis"),
        ("GSE271676", geo, "sex"),
    ]
    for platform, frame, variable in datasets:
        delta_col = "delta_endo_minus_cm"
        for level, subset in frame.groupby(variable, sort=True):
            inference = inference_row(subset[delta_col].astype(float).tolist())
            strata_rows.append({
                "platform": platform,
                "stratum_variable": variable,
                "stratum_level": str(level),
                "n": int(inference["n"]),
                "positive_n": int(inference["positive_n"]),
                "negative_n": int(inference["negative_n"]),
                "tie_n": int(inference["tie_n"]),
                "median_delta": float(inference["median"]),
                "median_ci_low": float(inference["median_ci_low"]),
                "median_ci_high": float(inference["median_ci_high"]),
                "analysis_type": "descriptive_no_between_stratum_test",
            })
    strata = pd.DataFrame(strata_rows)
    write_tsv_x(strata, RESULTS / "gsdmd_disease_sex_descriptive.tsv")

    loo_rows = []
    loo_summary_rows = []
    for platform, values in (
        ("SCP1303", scp_delta["delta_endo_minus_cm"].to_numpy(dtype=float)),
        ("GSE271676", geo["delta_endo_minus_cm"].to_numpy(dtype=float)),
    ):
        medians = []
        fractions = []
        for index in range(len(values)):
            kept = np.delete(values, index)
            median = float(np.median(kept))
            fraction = float(np.mean(kept > 1e-12))
            medians.append(median)
            fractions.append(fraction)
            loo_rows.append({
                "platform": platform,
                "left_out_iteration": index + 1,
                "remaining_donor_n": len(kept),
                "median_delta": median,
                "positive_fraction": fraction,
            })
        loo_summary_rows.append({
            "platform": platform,
            "iterations": len(values),
            "full_median_delta": float(np.median(values)),
            "loo_median_min": float(min(medians)),
            "loo_median_max": float(max(medians)),
            "loo_positive_fraction_min": float(min(fractions)),
            "loo_positive_fraction_max": float(max(fractions)),
            "analysis_type": "descriptive_mechanical_leave_one_donor_out",
        })
    loo = pd.DataFrame(loo_rows)
    loo_summary = pd.DataFrame(loo_summary_rows)
    write_tsv_x(loo, RESULTS / "gsdmd_leave_one_out_iterations.tsv")
    write_tsv_x(loo_summary, RESULTS / "gsdmd_leave_one_out_summary.tsv")

    fig, axes = plt.subplots(2, 1, figsize=(10.5, 8.0), gridspec_kw={"height_ratios": [2.2, 1.0]})
    display = strata.copy()
    display["label"] = display["platform"] + " · " + display["stratum_variable"] + " · " + display["stratum_level"]
    for y, row in display.reset_index(drop=True).iterrows():
        value = float(row["median_delta"])
        low = float(row["median_ci_low"])
        high = float(row["median_ci_high"])
        color = "#0072B2" if row["platform"] == "GSE271676" else "#D55E00"
        axes[0].errorbar(value, y, xerr=[[value - low], [high - value]], fmt="o", color=color, capsize=3)
        axes[0].text(high, y, f"  n={int(row['n'])}", va="center", fontsize=7.5)
    axes[0].axvline(0, color="black", lw=0.8)
    axes[0].set_yticks(range(len(display)), display["label"], fontsize=7.5)
    axes[0].invert_yaxis()
    axes[0].set_xlabel("Median GSDMD Endo − CM delta (exact 95% CI)")
    axes[0].set_title("Disease and sex strata (descriptive; no between-stratum tests)")
    for platform, subset in loo.groupby("platform", sort=False):
        axes[1].plot(subset["left_out_iteration"], subset["median_delta"], marker="o", ms=2.5, lw=0.8, label=platform)
    axes[1].axhline(0, color="black", lw=0.8)
    axes[1].set_xlabel("Mechanical leave-one-donor-out iteration")
    axes[1].set_ylabel("Median delta after omission")
    axes[1].set_title("Donor influence range (descriptive)")
    axes[1].legend(frameon=False)
    fig.tight_layout()
    save_figure_x(fig, "Figure_gsdmd_strata_loo")
    return strata, loo, loo_summary


def main() -> None:
    np.random.seed(SEED)
    manifest = verify_inputs()
    scp = load_scp()
    geomx = load_geomx()
    atlas = atlas_analysis()
    gasdermin_donors, gasdermin_summary = gasdermin_analysis(scp, geomx)
    rank, rank_summary = rank_analysis(scp, geomx)
    strata, loo, loo_summary = strata_and_loo(scp, geomx, gasdermin_donors)
    summary = {
        "status": "INTERNAL_FIXED_ANALYSES_PASS",
        "transaction_id": "P2026013-COMMSBIO-A1-20260805",
        "seed": SEED,
        "basis_input_n": int(len(manifest)),
        "stage_i_canonical_oracle_sha256": geomx["canonical_oracle_sha256"],
        "stage_i_retained_aoi_n": int(geomx["retained_aoi_n"]),
        "atlas_rows": int(len(atlas)),
        "gasdermin_inference_rows": int(len(gasdermin_summary)),
        "shared_rank_eligible_gene_n": int(len(rank)),
        "cross_platform_spearman_rho": rank_summary["cross_platform_spearman_rho"],
        "strata_rows": int(len(strata)),
        "loo_iterations": int(len(loo)),
        "loo_summary_rows": int(len(loo_summary)),
        "multiplicity": {
            "atlas": "none_descriptive",
            "gasdermin": "BH m=3 separately within each platform",
            "shared_rank": "none_no_gene_wise_tests",
            "strata_and_loo": "none_descriptive",
        },
        "claim_boundary": "transcript-level compartment contrasts only",
    }
    write_json_x(RESULTS / "internal_additional_summary.json", summary)
    print(json.dumps(summary, sort_keys=True))


if __name__ == "__main__":
    main()
```
