## Supplementary Software 1 for "*IL18* and pyroptosis-related genes show contrasting expression in human cardiac pericytes and endothelial cells": prepare_subtype_maps.py

```
from __future__ import annotations

import csv
import json
from collections import Counter, defaultdict
from pathlib import Path

import numpy as np
import pandas as pd

from analysis_utils import sha256, write_json_x, write_tsv_x


RUN_ROOT = Path(__file__).resolve().parents[1]
RUNTIME = RUN_ROOT / "runtime"
RESULTS = RUN_ROOT / "results"

GENES = Path("__P2026013_LOCAL_HOME__/Downloads/DCM_HCM_Expression_Matrix_genes_V1.tsv")
BARCODES = Path("__P2026013_LOCAL_HOME__/Downloads/DCM_HCM_Expression_Matrix_barcodes_V1.tsv")
METADATA = Path("__P2026013_LOCAL_HOME__/Downloads/DCM_HCM_MetaData_V1.txt")

EXPECTED = {
    GENES: (893575, "1b6ac292b790aa6ea3578228128d6345d232d6291635548192feed89abc00827"),
    BARCODES: (12961482, "34f825f61724758586f354ec41f5b323eccf3d57743bed04514b36756f58c710"),
    METADATA: (186648760, "023ad8617e049df82c4067b4e306f2aff824f5aae9a35fd50e4385a62259891c"),
}

TARGET_GENES = ("GSDMD", "CASP4")
TARGET_CLASSES = ("Endothelial_I", "Endothelial_II", "Endothelial_III", "Cardiomyocyte")
RAW_ENDOTHELIAL_LABELS = {
    "02.Endothelial_I": "Endothelial_I",
    "06.Endothelial_II": "Endothelial_II",
    "15.Endothelial_III": "Endothelial_III",
}
DISEASE_MAP = {"normal": "non-failing", "dilated cardiomyopathy": "DCM", "hypertrophic cardiomyopathy": "HCM"}


def binary_x(path: Path, values: np.ndarray) -> None:
    with path.open("xb") as handle:
        values.tofile(handle)


def verify_sources() -> list[dict[str, object]]:
    rows = []
    for path, (expected_size, expected_hash) in EXPECTED.items():
        observed_size = path.stat().st_size
        observed_hash = sha256(path)
        if observed_size != expected_size or observed_hash != expected_hash:
            raise RuntimeError(f"source drift: {path.name}")
        rows.append({"path": str(path), "bytes": observed_size, "sha256": observed_hash, "status": "PASS"})
    return rows


def parse_features() -> tuple[np.ndarray, Counter[str]]:
    symbols: list[str] = []
    with GENES.open(encoding="utf-8", newline="") as handle:
        for line in handle:
            fields = line.rstrip("\r\n").split("\t")
            if len(fields) != 2 or not fields[0] or not fields[1]:
                raise RuntimeError("invalid feature row")
            symbols.append(fields[1])
    if len(symbols) != 36601:
        raise RuntimeError(f"feature count drift: {len(symbols)}")
    counts = Counter(symbols)
    if any(counts[gene] != 1 for gene in TARGET_GENES):
        raise RuntimeError("target gene mapping is not unique")
    row_map = np.full(len(symbols), -1, dtype="<i4")
    for target_index, gene in enumerate(TARGET_GENES):
        row_map[symbols.index(gene)] = target_index
    return row_map, counts


def parse_barcodes() -> list[str]:
    values: list[str] = []
    with BARCODES.open(encoding="utf-8", newline="") as handle:
        for line in handle:
            value = line.rstrip("\r\n").split("\t")[0]
            if not value:
                raise RuntimeError("empty barcode")
            values.append(value)
    if len(values) != 592689 or len(set(values)) != len(values):
        raise RuntimeError("barcode dimensions or uniqueness drift")
    return values


def parse_metadata(barcodes: list[str]) -> tuple[np.ndarray, pd.DataFrame, pd.DataFrame, dict[str, object]]:
    barcode_to_index = {barcode: index for index, barcode in enumerate(barcodes)}
    donor_for_column: list[str | None] = [None] * len(barcodes)
    class_for_column = np.full(len(barcodes), -1, dtype=np.int8)
    seen = np.zeros(len(barcodes), dtype=bool)
    donor_diseases: dict[str, set[str]] = defaultdict(set)
    donor_sexes: dict[str, set[str]] = defaultdict(set)
    subtype_counts: Counter[str] = Counter()
    type_rows = 0

    with METADATA.open(encoding="utf-8", newline="") as handle:
        reader = csv.DictReader(handle, delimiter="\t")
        required = {
            "NAME", "donor_id", "disease__ontology_label", "organ__ontology_label",
            "cell_type__ontology_label", "cell_type_leiden06", "sex",
        }
        if reader.fieldnames is None or not required.issubset(reader.fieldnames):
            raise RuntimeError("metadata schema drift")
        for row in reader:
            barcode = row["NAME"]
            if barcode == "TYPE":
                type_rows += 1
                continue
            index = barcode_to_index.get(barcode)
            if index is None or seen[index]:
                raise RuntimeError("metadata/barcode mismatch")
            donor = row["donor_id"].strip()
            disease = row["disease__ontology_label"].strip()
            sex = row["sex"].strip().lower()
            organ = row["organ__ontology_label"].strip()
            broad = row["cell_type__ontology_label"].strip()
            subtype = row["cell_type_leiden06"].strip()
            if not donor or disease not in DISEASE_MAP or organ != "heart left ventricle" or sex not in {"female", "male"}:
                raise RuntimeError("metadata biological field drift")
            donor_for_column[index] = donor
            donor_diseases[donor].add(DISEASE_MAP[disease])
            donor_sexes[donor].add(sex)
            if broad == "cardiac muscle cell":
                class_for_column[index] = TARGET_CLASSES.index("Cardiomyocyte")
            elif broad == "cardiac endothelial cell" and subtype in RAW_ENDOTHELIAL_LABELS:
                normalized_subtype = RAW_ENDOTHELIAL_LABELS[subtype]
                class_for_column[index] = TARGET_CLASSES.index(normalized_subtype)
                subtype_counts[normalized_subtype] += 1
            seen[index] = True

    if type_rows != 1 or not bool(seen.all()) or any(value is None for value in donor_for_column):
        raise RuntimeError("metadata completeness drift")
    if set(subtype_counts) != set(TARGET_CLASSES[:3]) or any(value <= 0 for value in subtype_counts.values()):
        raise RuntimeError(f"endothelial subtype vocabulary drift: {dict(subtype_counts)}")
    if any(len(values) != 1 for values in donor_diseases.values()) or any(len(values) != 1 for values in donor_sexes.values()):
        raise RuntimeError("donor disease/sex is not unique")

    donors = sorted(donor_diseases, key=lambda value: value.encode())
    if len(donors) != 42:
        raise RuntimeError(f"donor count drift: {len(donors)}")
    donor_to_index = {donor: index for index, donor in enumerate(donors)}
    pseudonyms = {donor: f"SCP_D{index + 1:03d}" for index, donor in enumerate(donors)}
    nuisance_group = len(donors) * len(TARGET_CLASSES)
    column_group = np.full(len(barcodes), nuisance_group, dtype="<i4")
    for index, (donor, class_index) in enumerate(zip(donor_for_column, class_for_column)):
        if int(class_index) >= 0:
            column_group[index] = donor_to_index[str(donor)] * len(TARGET_CLASSES) + int(class_index)

    target_counts = np.bincount(column_group[column_group != nuisance_group], minlength=nuisance_group)
    group_rows = []
    donor_rows = []
    for donor in donors:
        donor_index = donor_to_index[donor]
        donor_rows.append({
            "donor_id": pseudonyms[donor],
            "diagnosis": next(iter(donor_diseases[donor])),
            "sex": next(iter(donor_sexes[donor])),
        })
        for class_index, cell_class in enumerate(TARGET_CLASSES):
            group_id = donor_index * len(TARGET_CLASSES) + class_index
            group_rows.append({
                "group_id": group_id,
                "donor_id": pseudonyms[donor],
                "diagnosis": next(iter(donor_diseases[donor])),
                "sex": next(iter(donor_sexes[donor])),
                "cell_class": cell_class,
                "nuclei_count": int(target_counts[group_id]),
            })
    receipt = {
        "donor_n": len(donors),
        "target_classes": list(TARGET_CLASSES),
        "exact_raw_endothelial_labels": RAW_ENDOTHELIAL_LABELS,
        "subtype_nuclei": dict(subtype_counts),
        "nuisance_group_id": nuisance_group,
        "mapped_target_nuclei": int(np.sum(column_group != nuisance_group)),
        "all_column_n": len(column_group),
    }
    return column_group, pd.DataFrame(group_rows), pd.DataFrame(donor_rows), receipt


def main() -> None:
    source_receipts = verify_sources()
    row_map, feature_counts = parse_features()
    barcodes = parse_barcodes()
    column_group, groups, donors, metadata_receipt = parse_metadata(barcodes)
    row_fixed = np.zeros(len(row_map), dtype=np.uint8)
    binary_x(RUNTIME / "subtype_row_map_i32.bin", row_map)
    binary_x(RUNTIME / "subtype_row_fixed_u8.bin", row_fixed)
    binary_x(RUNTIME / "subtype_column_group_i32.bin", column_group)
    write_tsv_x(groups, RESULTS / "scp1303_subtype_group_metadata.tsv")
    write_tsv_x(donors, RESULTS / "scp1303_donor_sex.tsv")
    write_json_x(RESULTS / "scp1303_subtype_mapping_receipt.json", {
        "status": "PASS",
        "source_receipts": source_receipts,
        "target_genes": list(TARGET_GENES),
        "target_gene_multiplicity": {gene: feature_counts[gene] for gene in TARGET_GENES},
        "row_n": int(len(row_map)),
        "column_n": int(len(column_group)),
        "group_n": int(len(groups) + 1),
        **metadata_receipt,
    })
    print(json.dumps({"status": "SUBTYPE_MAPPING_PASS", **metadata_receipt}, sort_keys=True))


if __name__ == "__main__":
    main()
```
