## Supplementary Software 1 for "*IL18* and pyroptosis-related genes show contrasting expression in human cardiac pericytes and endothelial cells": qa_additional_analysis.py

```
from __future__ import annotations

import json
import math
import platform as platform_module
import sys
from pathlib import Path

import matplotlib
import numpy as np
import pandas as pd
import scipy
from scipy.stats import binomtest, spearmanr

from analysis_utils import bh_adjust, exact_median_ci, holm_adjust, sha256, write_json_x


RUN_ROOT = Path(__file__).resolve().parents[1]
RESULTS = RUN_ROOT / "results"
FIGURES = RUN_ROOT / "figures"
TOL = 1e-10


def close(a: float, b: float, tolerance: float = TOL) -> bool:
    return math.isclose(float(a), float(b), rel_tol=tolerance, abs_tol=tolerance)


def main() -> None:
    checks: list[str] = []

    canonical = Path("__P2026013_LOCAL_HOME__/Projects/解析/Cardiac_Analysis/runs/manuscript_validation/2026-08-03/P2026013-GSE271676-I1-20260803/results/a1_donor_level_primary.csv")
    assert sha256(canonical) == "a5eabdbaa6e16b24be465fb2aca2966c67a1e387baabad67f9fed881e4e8f6ae"
    internal = json.loads((RESULTS / "internal_additional_summary.json").read_text())
    assert internal["stage_i_canonical_oracle_sha256"] == sha256(canonical)
    checks.append("canonical_stage_i_oracle")

    donor = pd.read_csv(RESULTS / "gasdermin_donor_deltas.tsv", sep="\t")
    inference = pd.read_csv(RESULTS / "gasdermin_fixed3_inference.tsv", sep="\t")
    assert len(inference) == 6 and set(inference["gene"]) == {"GSDMA", "GSDMB", "GSDMD"}
    for platform, platform_rows in inference.groupby("platform", sort=False):
        raw_p = []
        for row in platform_rows.itertuples(index=False):
            values = donor.loc[donor["platform"].eq(platform) & donor["gene"].eq(row.gene), "delta_endo_minus_cm"].to_numpy(dtype=float)
            positive = int((values > 1e-12).sum())
            negative = int((values < -1e-12).sum())
            non_tie = positive + negative
            p_value = float(binomtest(positive, non_tie, p=0.5, alternative="two-sided").pvalue)
            ci_low, ci_high = exact_median_ci(values.tolist())
            assert (len(values), positive, negative, non_tie) == (row.n, row.positive_n, row.negative_n, row.non_tie_n)
            assert close(np.median(values), row.median) and close(p_value, row.p_value)
            assert close(ci_low, row.median_ci_low) and close(ci_high, row.median_ci_high)
            raw_p.append(p_value)
        expected_q = bh_adjust(raw_p)
        assert np.allclose(expected_q, platform_rows["bh_q_fixed3_within_platform"], atol=TOL, rtol=TOL)
    checks.append("gasdermin_fixed3_independent_recalculation")

    subtype_donor = pd.read_csv(RESULTS / "scp1303_subtype_paired_donors.tsv", sep="\t")
    subtype = pd.read_csv(RESULTS / "scp1303_subtype_inference.tsv", sep="\t")
    assert len(subtype) == 6 and (subtype["status"] == "EVALUABLE").all()
    expected_p = []
    for row in subtype.itertuples(index=False):
        subset = subtype_donor.loc[
            subtype_donor["gene"].eq(row.gene) & subtype_donor["endothelial_subtype"].eq(row.endothelial_subtype)
        ]
        assert (subset["endo_nuclei"] >= 30).all() and (subset["cm_nuclei"] >= 30).all()
        values = subset["delta"].to_numpy(dtype=float)
        positive = int((values > 1e-12).sum())
        negative = int((values < -1e-12).sum())
        p_value = float(binomtest(positive, positive + negative, p=0.5, alternative="two-sided").pvalue)
        low, high = exact_median_ci(values.tolist())
        assert close(np.median(values), row.median) and close(p_value, row.p_value)
        assert close(low, row.median_ci_low) and close(high, row.median_ci_high)
        expected_p.append(p_value)
    assert np.allclose(holm_adjust(expected_p), subtype["holm_p_fixed6"], atol=TOL, rtol=TOL)
    checks.append("subtype_fixed6_independent_recalculation")

    atlas = pd.read_csv(RESULTS / "fixed8_cell_class_atlas.tsv", sep="\t")
    assert len(atlas) == 96 and atlas[["cell_class", "gene"]].duplicated().sum() == 0
    assert not any(token in column.lower() for column in atlas.columns for token in ("p_value", "q_value", "adjusted_p"))
    assert (atlas["analysis_type"] == "descriptive_no_cell_class_tests").all()
    checks.append("atlas_descriptive_only")

    rank = pd.read_csv(RESULTS / "cross_platform_shared_gene_rank.tsv", sep="\t")
    rank_summary = json.loads((RESULTS / "cross_platform_rank_summary.json").read_text())
    assert len(rank) == rank_summary["eligible_shared_gene_n"] == 11754
    assert not any("p_value" in column.lower() for column in rank.columns)
    rho = float(spearmanr(rank["scp_median_delta"], rank["geomx_median_delta"]).statistic)
    assert close(rho, rank_summary["cross_platform_spearman_rho"])
    gsdmd = rank.loc[rank["gene"].eq("GSDMD")]
    assert len(gsdmd) == 1
    assert close(gsdmd.iloc[0]["scp_percentile"], rank_summary["gsdmd_scp_percentile"])
    assert close(gsdmd.iloc[0]["geomx_percentile"], rank_summary["gsdmd_geomx_percentile"])
    checks.append("shared_rank_descriptive_recalculation")

    strata = pd.read_csv(RESULTS / "gsdmd_disease_sex_descriptive.tsv", sep="\t")
    assert len(strata) == 12 and not any("p_value" in column.lower() for column in strata.columns)
    assert (strata["analysis_type"] == "descriptive_no_between_stratum_test").all()
    loo = pd.read_csv(RESULTS / "gsdmd_leave_one_out_iterations.tsv", sep="\t")
    assert dict(loo.groupby("platform").size()) == {"GSE271676": 32, "SCP1303": 42}
    assert (loo["median_delta"] > 0).all()
    checks.append("strata_and_loo_descriptive_only")

    acquisition = json.loads((RESULTS / "gse183852_acquisition_receipt.json").read_text())
    assert acquisition["status"] == "UNEVALUABLE_TRANSPORT"
    assert acquisition["complete_source_present"] is False
    assert acquisition["fallback_dataset_or_endpoint_used"] is False
    assert acquisition["partial_files_deleted"] is False
    for attempt in ("GSE183852_DCM_Nuclei.Robj.gz.part", "GSE183852_DCM_Nuclei.Robj.gz.attempt2.part"):
        assert (RUN_ROOT / "source" / attempt).is_file()
    assert not (RUN_ROOT / "source/GSE183852_DCM_Nuclei.Robj.gz").exists()
    checks.append("gse183852_unevaluable_no_fallback")

    expected_figures = {
        "Figure_fixed8_cell_class_atlas",
        "Figure_gasdermin_fixed3",
        "Figure_cross_platform_rank",
        "Figure_endothelial_subtypes",
        "Figure_gsdmd_strata_loo",
    }
    for stem in expected_figures:
        for suffix in ("png", "pdf"):
            path = FIGURES / f"{stem}.{suffix}"
            assert path.is_file() and path.stat().st_size > 1000
    checks.append("candidate_figure_set")

    prohibited_names = [path.name for path in RUN_ROOT.rglob("*") if path.is_file() and any(token in path.name.lower() for token in ("barcode_result", "per_nucleus", "cell_level_result"))]
    assert prohibited_names == []
    checks.append("no_per_nucleus_result_file")

    receipt = {
        "status": "QA_PASS",
        "transaction_id": "P2026013-COMMSBIO-A1-20260805",
        "seed": 20260805,
        "checks_passed": len(checks),
        "checks": checks,
        "independent_binomial_implementation": "scipy.stats.binomtest",
        "python": sys.version.replace("\n", " "),
        "platform": platform_module.platform(),
        "numpy": np.__version__,
        "pandas": pd.__version__,
        "scipy": scipy.__version__,
        "matplotlib": matplotlib.__version__,
        "gse183852_branch": "UNEVALUABLE_TRANSPORT",
    }
    write_json_x(RESULTS / "QA_RECEIPT.json", receipt)
    print(json.dumps(receipt, sort_keys=True))


if __name__ == "__main__":
    main()
```
