## Supplementary Software 1 for "*IL18* and pyroptosis-related genes show contrasting expression in human cardiac pericytes and endothelial cells": revise_figures_v2.py

```
from __future__ import annotations

from pathlib import Path

import matplotlib

matplotlib.use("Agg")
import matplotlib.pyplot as plt
import numpy as np
import pandas as pd


RUN_ROOT = Path(__file__).resolve().parents[1]
RESULTS = RUN_ROOT / "results"
FIGURES = RUN_ROOT / "figures"
GASDERMINS = ("GSDMA", "GSDMB", "GSDMD")
FIXED8 = ("GSDMD", "NLRP3", "PYCARD", "CASP1", "CASP4", "CASP5", "IL1B", "IL18")
PLATFORM_COLORS = {"GSE271676": "#0072B2", "SCP1303": "#D55E00"}


def save_x(fig: plt.Figure, stem: str) -> None:
    for suffix in ("png", "pdf"):
        path = FIGURES / f"{stem}.{suffix}"
        if path.exists():
            raise RuntimeError(f"publication candidate already exists: {path}")
        fig.savefig(path, dpi=300 if suffix == "png" else None, bbox_inches="tight")
    plt.close(fig)


def gasdermin() -> None:
    summary = pd.read_csv(RESULTS / "gasdermin_fixed3_inference.tsv", sep="\t")
    fig, axes = plt.subplots(1, 2, figsize=(10.8, 4.4), sharey=True)
    specifications = (
        ("GSE271676", "Median donor Endo − CM delta, Q3 z-score", "A"),
        ("SCP1303", "Median donor Endo − CM delta, log2(CPM + 1)", "B"),
    )
    for ax, (platform, xlabel, panel) in zip(axes, specifications):
        subset = summary.loc[summary["platform"].eq(platform)].set_index("gene").loc[list(GASDERMINS)]
        for y, gene in enumerate(GASDERMINS):
            row = subset.loc[gene]
            value = float(row["median"])
            low = float(row["median_ci_low"])
            high = float(row["median_ci_high"])
            color = "#D55E00" if gene == "GSDMD" else "#666666"
            ax.errorbar(value, y, xerr=[[value - low], [high - value]], fmt="o", color=color, capsize=3)
            ax.text(high, y, f"  q={row['bh_q_fixed3_within_platform']:.2g}", va="center", fontsize=8)
        ax.axvline(0, color="black", lw=0.8)
        ax.set_title(platform)
        ax.set_xlabel(xlabel)
        ax.set_yticks(range(3), GASDERMINS)
        ax.invert_yaxis()
        ax.text(-0.10, 1.06, panel, transform=ax.transAxes, fontweight="bold", fontsize=12)
    fig.suptitle("Pre-specified three-gasdermin comparison (BH within platform, m=3)")
    fig.tight_layout()
    save_x(fig, "Figure_gasdermin_fixed3_publication_candidate_v2")


def atlas() -> None:
    atlas = pd.read_csv(RESULTS / "fixed8_cell_class_atlas.tsv", sep="\t")
    class_order = atlas["cell_class"].drop_duplicates().tolist()
    med = atlas.pivot(index="gene", columns="cell_class", values="median_log2_cpm_plus_1").loc[list(FIXED8), class_order]
    det = atlas.pivot(index="gene", columns="cell_class", values="detectable_donor_n").loc[list(FIXED8), class_order]
    elig = atlas.pivot(index="gene", columns="cell_class", values="eligible_donor_n").loc[list(FIXED8), class_order]
    support = atlas.groupby("cell_class", sort=False)[["eligible_donor_n", "donors_nuclei_ge30"]].first().loc[class_order]
    labels = [
        f"{cell_class.replace('_', ' ')}\nelig {int(support.loc[cell_class, 'eligible_donor_n'])}; ≥30 nuclei {int(support.loc[cell_class, 'donors_nuclei_ge30'])}"
        for cell_class in class_order
    ]
    fig, ax = plt.subplots(figsize=(15.5, 6.7))
    image = ax.imshow(med.to_numpy(), aspect="auto", cmap="viridis")
    ax.set_xticks(range(len(class_order)), labels, rotation=45, ha="right", fontsize=7.3)
    ax.set_yticks(range(len(FIXED8)), FIXED8)
    median_value = float(np.nanmedian(med.to_numpy()))
    for y in range(len(FIXED8)):
        for x in range(len(class_order)):
            color = "white" if med.iloc[y, x] < median_value else "black"
            ax.text(x, y, f"{med.iloc[y, x]:.1f}\n{int(det.iloc[y, x])}/{int(elig.iloc[y, x])}", ha="center", va="center", fontsize=6.4, color=color)
    cbar = fig.colorbar(image, ax=ax, pad=0.01)
    cbar.set_label("Donor median log2(CPM + 1)")
    ax.set_title("SCP1303 fixed-eight descriptive atlas (value; detectable/eligible donors)")
    ax.set_xlabel("Cell class support: eligible donors; donors with ≥30 nuclei")
    fig.tight_layout()
    save_x(fig, "Figure_fixed8_cell_class_atlas_publication_candidate_v2")


def strata_loo() -> None:
    strata = pd.read_csv(RESULTS / "gsdmd_disease_sex_descriptive.tsv", sep="\t")
    loo = pd.read_csv(RESULTS / "gsdmd_leave_one_out_iterations.tsv", sep="\t")
    fig, axes = plt.subplots(2, 2, figsize=(12.2, 8.4), gridspec_kw={"height_ratios": [2.0, 1.0]})
    specifications = (
        ("GSE271676", "Q3 z-score", "A", "C"),
        ("SCP1303", "log2(CPM + 1)", "B", "D"),
    )
    for column, (platform, unit, top_panel, bottom_panel) in enumerate(specifications):
        color = PLATFORM_COLORS[platform]
        subset = strata.loc[strata["platform"].eq(platform)].reset_index(drop=True)
        labels = subset["stratum_variable"] + " · " + subset["stratum_level"]
        for y, row in subset.iterrows():
            value = float(row["median_delta"])
            low = float(row["median_ci_low"])
            high = float(row["median_ci_high"])
            axes[0, column].errorbar(value, y, xerr=[[value - low], [high - value]], fmt="o", color=color, capsize=3)
            axes[0, column].text(high, y, f"  n={int(row['n'])}", va="center", fontsize=7.5)
        axes[0, column].axvline(0, color="black", lw=0.8)
        axes[0, column].set_yticks(range(len(subset)), labels, fontsize=7.5)
        axes[0, column].invert_yaxis()
        axes[0, column].set_xlabel(f"Median GSDMD Endo − CM delta, {unit} (exact 95% CI)")
        axes[0, column].set_title(f"{platform}: disease and sex strata\n(descriptive; no between-stratum tests)")
        axes[0, column].text(-0.12, 1.05, top_panel, transform=axes[0, column].transAxes, fontweight="bold", fontsize=12)

        loo_subset = loo.loc[loo["platform"].eq(platform)]
        axes[1, column].plot(loo_subset["left_out_iteration"], loo_subset["median_delta"], marker="o", ms=3, lw=0.9, color=color)
        axes[1, column].axhline(0, color="black", lw=0.8)
        axes[1, column].set_xlabel("Mechanical leave-one-donor-out iteration")
        axes[1, column].set_ylabel(f"Median delta, {unit}")
        axes[1, column].set_title(f"{platform}: donor influence range (descriptive)")
        axes[1, column].text(-0.12, 1.08, bottom_panel, transform=axes[1, column].transAxes, fontweight="bold", fontsize=12)
    fig.tight_layout()
    save_x(fig, "Figure_gsdmd_strata_loo_publication_candidate_v2")


def main() -> None:
    gasdermin()
    atlas()
    strata_loo()
    print("PUBLICATION_CANDIDATE_V2_PASS figures=3 formats=2")


if __name__ == "__main__":
    main()
```
