## Supplementary Software 1 for "*IL18* and pyroptosis-related genes show contrasting expression in human cardiac pericytes and endothelial cells": summarize_gse183852_replication.py

```
from __future__ import annotations

import io
import json
import math
from pathlib import Path

import matplotlib

matplotlib.use("Agg")
import matplotlib.pyplot as plt
import numpy as np
import pandas as pd

from analysis_utils import inference_row, sha256, write_json_x, write_tsv_x


SEED = 20260805
RUN_ROOT = Path(__file__).resolve().parents[1]
RESULTS = RUN_ROOT / "results"
FIGURES = RUN_ROOT / "figures"

INPUT_TSV = RESULTS / "gse183852_donor_label_pseudobulk.tsv"
EXTRACTION_RECEIPT = RESULTS / "gse183852_extraction_receipt.json"
PAIRED_TSV = RESULTS / "gse183852_paired_donors.tsv"
INFERENCE_TSV = RESULTS / "gse183852_replication_inference.tsv"
SUMMARY_JSON = RESULTS / "gse183852_replication_summary.json"
FIGURE_PNG = FIGURES / "Figure_gse183852_replication.png"
FIGURE_PDF = FIGURES / "Figure_gse183852_replication.pdf"

LABELS = ("Endothelium", "Cardiomyocytes")
MIN_NUCLEI = 30
MIN_COMPLETE_DONORS = 16
EXPECTED_COLUMNS = (
    "donor_id",
    "cell_label",
    "nuclei_n",
    "GSDMD_sum",
    "library_sum",
    "log2_cpm_plus_1",
)


def fail(message: str) -> None:
    raise RuntimeError(message)


def write_figure_x(fig: plt.Figure, path: Path, fmt: str, dpi: int | None = None) -> None:
    buffer = io.BytesIO()
    fig.savefig(buffer, format=fmt, dpi=dpi, bbox_inches="tight")
    with path.open("xb") as handle:
        handle.write(buffer.getvalue())


def main() -> None:
    np.random.seed(SEED)
    outputs = (PAIRED_TSV, INFERENCE_TSV, SUMMARY_JSON, FIGURE_PNG, FIGURE_PDF)
    existing = [str(path) for path in outputs if path.exists()]
    if existing:
        fail(f"create-exclusive output already exists: {existing}")
    if not INPUT_TSV.is_file() or not EXTRACTION_RECEIPT.is_file():
        fail("GSE183852 extraction input or receipt is missing")

    with EXTRACTION_RECEIPT.open("r", encoding="utf-8") as handle:
        extraction = json.load(handle)
    if extraction.get("status") != "PASS":
        fail("GSE183852 extraction receipt is not PASS")
    if extraction.get("target_gene") != "GSDMD":
        fail("GSE183852 extraction target-gene drift")
    if extraction.get("published_labels") != list(LABELS):
        fail("GSE183852 extraction label drift")
    if extraction.get("per_nucleus_output_saved") is not False:
        fail("GSE183852 extraction per-nucleus boundary failure")
    if extraction.get("output_sha256") != sha256(INPUT_TSV):
        fail("GSE183852 aggregate TSV hash drift")

    frame = pd.read_csv(INPUT_TSV, sep="\t")
    if tuple(frame.columns) != EXPECTED_COLUMNS:
        fail(f"aggregate TSV schema drift: {tuple(frame.columns)}")
    if frame.empty:
        fail("aggregate TSV is empty")
    if frame[["donor_id", "cell_label"]].isna().any().any():
        fail("aggregate TSV has missing donor or cell label")
    if frame.duplicated(["donor_id", "cell_label"]).any():
        fail("aggregate TSV has duplicate donor-label rows")
    observed_labels = set(frame["cell_label"].astype(str))
    if observed_labels != set(LABELS):
        fail(f"aggregate TSV label drift: {sorted(observed_labels)}")

    for column in ("nuclei_n", "GSDMD_sum", "library_sum", "log2_cpm_plus_1"):
        frame[column] = pd.to_numeric(frame[column], errors="coerce")
    if frame[["nuclei_n", "GSDMD_sum", "library_sum"]].isna().any().any():
        fail("aggregate TSV has missing count fields")
    if (frame[["nuclei_n", "GSDMD_sum", "library_sum"]] < 0).any().any():
        fail("aggregate TSV has negative count fields")
    if not np.allclose(frame["nuclei_n"], np.round(frame["nuclei_n"]), rtol=0, atol=0):
        fail("nuclei_n contains non-integer values")
    if (frame["GSDMD_sum"] > frame["library_sum"]).any():
        fail("GSDMD group sum exceeds RNA library sum")
    if ((frame["nuclei_n"] > 0) & (frame["library_sum"] <= 0)).any():
        fail("nonempty donor-label group has nonpositive RNA library sum")
    expected_log = np.where(
        frame["library_sum"].to_numpy(dtype=float) > 0,
        np.log2(
            1.0
            + 1_000_000.0
            * frame["GSDMD_sum"].to_numpy(dtype=float)
            / frame["library_sum"].replace(0, np.nan).to_numpy(dtype=float)
        ),
        np.nan,
    )
    observed_log = frame["log2_cpm_plus_1"].to_numpy(dtype=float)
    if not np.allclose(observed_log, expected_log, rtol=1e-10, atol=1e-12, equal_nan=True):
        fail("log2(CPM+1) values do not reproduce from raw aggregate counts")

    indexed = frame.set_index(["donor_id", "cell_label"])
    pair_rows: list[dict[str, object]] = []
    donors = sorted(frame["donor_id"].astype(str).unique(), key=lambda value: value.encode("utf-8"))
    for donor in donors:
        try:
            endothelial = indexed.loc[(donor, "Endothelium")]
            cardiomyocyte = indexed.loc[(donor, "Cardiomyocytes")]
        except KeyError:
            continue
        if int(endothelial["nuclei_n"]) < MIN_NUCLEI or int(cardiomyocyte["nuclei_n"]) < MIN_NUCLEI:
            continue
        endo_value = float(endothelial["log2_cpm_plus_1"])
        cm_value = float(cardiomyocyte["log2_cpm_plus_1"])
        if not math.isfinite(endo_value) or not math.isfinite(cm_value):
            continue
        pair_rows.append(
            {
                "donor_id": donor,
                "endothelium_nuclei_n": int(endothelial["nuclei_n"]),
                "cardiomyocytes_nuclei_n": int(cardiomyocyte["nuclei_n"]),
                "endothelium_GSDMD_sum": float(endothelial["GSDMD_sum"]),
                "cardiomyocytes_GSDMD_sum": float(cardiomyocyte["GSDMD_sum"]),
                "endothelium_library_sum": float(endothelial["library_sum"]),
                "cardiomyocytes_library_sum": float(cardiomyocyte["library_sum"]),
                "endothelium_log2_cpm_plus_1": endo_value,
                "cardiomyocytes_log2_cpm_plus_1": cm_value,
                "delta_endothelium_minus_cardiomyocytes": endo_value - cm_value,
            }
        )

    paired = pd.DataFrame(
        pair_rows,
        columns=(
            "donor_id",
            "endothelium_nuclei_n",
            "cardiomyocytes_nuclei_n",
            "endothelium_GSDMD_sum",
            "cardiomyocytes_GSDMD_sum",
            "endothelium_library_sum",
            "cardiomyocytes_library_sum",
            "endothelium_log2_cpm_plus_1",
            "cardiomyocytes_log2_cpm_plus_1",
            "delta_endothelium_minus_cardiomyocytes",
        ),
    )
    deltas = paired["delta_endothelium_minus_cardiomyocytes"].astype(float).tolist()
    inference = inference_row(deltas)
    evaluable = int(inference["n"]) >= MIN_COMPLETE_DONORS
    scientific_pass = (
        evaluable
        and float(inference["median"]) > 0
        and float(inference["median_ci_low"]) > 0
        and float(inference["p_value"]) <= 0.05
    )
    if not evaluable:
        status = "UNEVALUABLE_LOW_COMPLETE_DONORS"
        journal_route = "SCIENTIFIC_REPORTS_MAINTAIN"
    elif scientific_pass:
        status = "EVALUABLE_REPLICATION_PASS"
        journal_route = "COMMUNICATIONS_BIOLOGY_SUPPORTED"
    else:
        status = "EVALUABLE_REPLICATION_NOT_PASS"
        journal_route = "SCIENTIFIC_REPORTS_MAINTAIN"
    json_inference = {
        key: (None if isinstance(value, float) and not math.isfinite(value) else value)
        for key, value in inference.items()
    }

    inference_frame = pd.DataFrame(
        [
            {
                "cohort": "GSE183852",
                "contrast": "Endothelium_minus_Cardiomyocytes",
                "gene": "GSDMD",
                "minimum_nuclei_per_donor_label": MIN_NUCLEI,
                "minimum_complete_donors": MIN_COMPLETE_DONORS,
                "status": status,
                **inference,
                "exact_ci_excludes_zero_positive": bool(
                    math.isfinite(float(inference["median_ci_low"]))
                    and float(inference["median_ci_low"]) > 0
                ),
                "communications_biology_rule_pass": scientific_pass,
                "journal_route": journal_route,
            }
        ]
    )
    write_tsv_x(paired, PAIRED_TSV)
    write_tsv_x(inference_frame, INFERENCE_TSV)

    fig, ax = plt.subplots(figsize=(8.0, 4.8))
    if deltas:
        values = np.asarray(deltas, dtype=float)
        jitter = np.random.default_rng(SEED).uniform(-0.09, 0.09, size=values.size)
        ax.scatter(values, jitter, s=27, alpha=0.78, color="#0072B2", edgecolor="white", linewidth=0.35)
        median = float(inference["median"])
        low = float(inference["median_ci_low"])
        high = float(inference["median_ci_high"])
        ax.errorbar(
            median,
            0.45,
            xerr=[[median - low], [high - median]],
            fmt="D",
            color="#D55E00",
            capsize=4,
            markersize=6,
            label="Median and exact 95% CI",
        )
        ax.legend(loc="best", frameon=False)
        annotation = (
            f"n={int(inference['n'])}; +/−/ties={int(inference['positive_n'])}/"
            f"{int(inference['negative_n'])}/{int(inference['tie_n'])}; "
            f"exact sign p={float(inference['p_value']):.3g}"
        )
        ax.text(0.01, 0.98, annotation, transform=ax.transAxes, va="top", fontsize=9)
    else:
        ax.text(0.5, 0.5, "No complete donor met the fixed ≥30 nuclei gate", ha="center", va="center")
    ax.axvline(0, color="black", linewidth=0.8)
    ax.set_ylim(-0.3, 0.7)
    ax.set_yticks([])
    ax.set_xlabel("Donor GSDMD Endothelium − Cardiomyocytes, log2(CPM + 1)")
    ax.set_title("GSE183852 independent donor-level replication")
    fig.tight_layout()
    write_figure_x(fig, FIGURE_PNG, "png", dpi=300)
    write_figure_x(fig, FIGURE_PDF, "pdf")
    plt.close(fig)

    write_json_x(
        SUMMARY_JSON,
        {
            "status": status,
            "transaction": "P2026013-COMMSBIO-A1-20260805",
            "seed": SEED,
            "cohort": "GSE183852",
            "gene": "GSDMD",
            "contrast": "Endothelium_minus_Cardiomyocytes",
            "gate": {
                "minimum_nuclei_per_donor_label": MIN_NUCLEI,
                "minimum_complete_donors": MIN_COMPLETE_DONORS,
                "complete_donors": int(inference["n"]),
            },
            "inference": json_inference,
            "communications_biology_rule": {
                "median_positive": bool(evaluable and float(inference["median"]) > 0),
                "exact_ci_excludes_zero_positive": bool(
                    evaluable and float(inference["median_ci_low"]) > 0
                ),
                "exact_sign_p_le_0_05": bool(evaluable and float(inference["p_value"]) <= 0.05),
                "pass": scientific_pass,
            },
            "journal_route": journal_route,
            "input_sha256": sha256(INPUT_TSV),
            "extraction_receipt_sha256": sha256(EXTRACTION_RECEIPT),
            "paired_tsv_sha256": sha256(PAIRED_TSV),
            "inference_tsv_sha256": sha256(INFERENCE_TSV),
            "figure_png_sha256": sha256(FIGURE_PNG),
            "figure_pdf_sha256": sha256(FIGURE_PDF),
            "per_nucleus_output_saved": False,
            "claim_boundary": (
                "Transcript abundance only; no protein, cleavage, pore formation, pyroptosis activation, "
                "endothelial exclusivity, causality, prognosis, treatment response, or clinical utility claim."
            ),
        },
    )
    print(
        json.dumps(
            {
                "status": status,
                "complete_donors": int(inference["n"]),
                "journal_route": journal_route,
            },
            sort_keys=True,
        )
    )


if __name__ == "__main__":
    main()
```
