## Supplementary Software 1 for "*IL18* and pyroptosis-related genes show contrasting expression in human cardiac pericytes and endothelial cells": summarize_subtypes.py

```
from __future__ import annotations

import json
import math
from pathlib import Path

import matplotlib
matplotlib.use("Agg")
import matplotlib.pyplot as plt
import numpy as np
import pandas as pd

from analysis_utils import holm_adjust, inference_row, write_json_x, write_tsv_x


RUN_ROOT = Path(__file__).resolve().parents[1]
RUNTIME = RUN_ROOT / "runtime"
RESULTS = RUN_ROOT / "results"
FIGURES = RUN_ROOT / "figures"

TARGET_GENES = ("GSDMD", "CASP4")
SUBTYPES = ("Endothelial_I", "Endothelial_II", "Endothelial_III")


def main() -> None:
    groups = pd.read_csv(RESULTS / "scp1303_subtype_group_metadata.tsv", sep="\t").sort_values("group_id")
    if groups.shape[0] != 168 or groups["group_id"].tolist() != list(range(168)):
        raise RuntimeError("subtype group metadata drift")
    all_library = np.fromfile(RUNTIME / "subtype_all_library_u64.bin", dtype="<u8")
    counts = np.fromfile(RUNTIME / "subtype_selected_counts_u64.bin", dtype="<u8")
    if all_library.size != 169 or counts.size != 2 * 169:
        raise RuntimeError("subtype aggregate dimension drift")
    counts = counts.reshape(2, 169)

    pseudobulk_rows = []
    for row in groups.itertuples(index=False):
        group_id = int(row.group_id)
        library = int(all_library[group_id])
        if int(row.nuclei_count) > 0 and library <= 0:
            raise RuntimeError("nonempty subtype group has zero library")
        for gene_index, gene in enumerate(TARGET_GENES):
            raw = int(counts[gene_index, group_id])
            value = math.log2(1.0 + 1_000_000.0 * raw / library) if library > 0 else math.nan
            pseudobulk_rows.append({
                "donor_id": row.donor_id,
                "diagnosis": row.diagnosis,
                "sex": row.sex,
                "cell_class": row.cell_class,
                "gene": gene,
                "raw_count": raw,
                "library_total": library,
                "nuclei_count": int(row.nuclei_count),
                "log2_cpm_plus_1": value,
            })
    pseudobulk = pd.DataFrame(pseudobulk_rows)
    write_tsv_x(pseudobulk, RESULTS / "scp1303_subtype_pseudobulk.tsv")

    indexed = pseudobulk.set_index(["donor_id", "cell_class", "gene"])
    pair_rows = []
    summary_rows = []
    donors = sorted(pseudobulk["donor_id"].unique(), key=lambda value: value.encode())
    for gene in TARGET_GENES:
        for subtype in SUBTYPES:
            values = []
            for donor in donors:
                endo = indexed.loc[(donor, subtype, gene)]
                cm = indexed.loc[(donor, "Cardiomyocyte", gene)]
                if int(endo["nuclei_count"]) < 30 or int(cm["nuclei_count"]) < 30:
                    continue
                delta = float(endo["log2_cpm_plus_1"] - cm["log2_cpm_plus_1"])
                values.append(delta)
                pair_rows.append({
                    "donor_id": donor,
                    "diagnosis": endo["diagnosis"],
                    "sex": endo["sex"],
                    "gene": gene,
                    "endothelial_subtype": subtype,
                    "endo_nuclei": int(endo["nuclei_count"]),
                    "cm_nuclei": int(cm["nuclei_count"]),
                    "endo_log2_cpm_plus_1": float(endo["log2_cpm_plus_1"]),
                    "cm_log2_cpm_plus_1": float(cm["log2_cpm_plus_1"]),
                    "delta": delta,
                })
            inference = inference_row(values)
            evaluable = int(inference["n"]) >= 16
            summary_rows.append({
                "gene": gene,
                "endothelial_subtype": subtype,
                "status": "EVALUABLE" if evaluable else "DESCRIPTIVE_ONLY_LOW_N",
                **inference,
                "multiplicity_p": float(inference["p_value"]) if evaluable else 1.0,
            })
    summaries = pd.DataFrame(summary_rows)
    summaries["holm_p_fixed6"] = holm_adjust(summaries["multiplicity_p"].tolist())
    write_tsv_x(pd.DataFrame(pair_rows), RESULTS / "scp1303_subtype_paired_donors.tsv")
    write_tsv_x(summaries, RESULTS / "scp1303_subtype_inference.tsv")

    fig, ax = plt.subplots(figsize=(8.0, 4.8))
    labels = []
    for index, row in summaries.iterrows():
        labels.append(f"{row['gene']} · {row['endothelial_subtype'].replace('Endothelial_', 'Endo ')}")
        if row["status"] == "EVALUABLE":
            value = float(row["median"])
            low = float(row["median_ci_low"])
            high = float(row["median_ci_high"])
            color = "#D55E00" if row["gene"] == "GSDMD" else "#0072B2"
            ax.errorbar(value, index, xerr=[[value - low], [high - value]], fmt="o", color=color, capsize=3)
            ax.text(high, index, f"  n={int(row['n'])}, Holm p={row['holm_p_fixed6']:.2g}", va="center", fontsize=8)
        else:
            ax.plot(0, index, marker="x", color="#888888")
            ax.text(0, index, f"  descriptive n={int(row['n'])}", va="center", fontsize=8)
    ax.axvline(0, color="black", lw=0.8)
    ax.set_yticks(range(len(labels)), labels)
    ax.invert_yaxis()
    ax.set_xlabel("Median subtype − cardiomyocyte delta, log2(CPM + 1) (exact 95% CI)")
    ax.set_title("SCP1303 endothelial subtype transcript contrasts")
    fig.tight_layout()
    for suffix in ("png", "pdf"):
        path = FIGURES / f"Figure_endothelial_subtypes.{suffix}"
        if path.exists():
            raise RuntimeError(f"figure output already exists: {path}")
        fig.savefig(path, dpi=300 if suffix == "png" else None, bbox_inches="tight")
    plt.close(fig)

    write_json_x(RESULTS / "scp1303_subtype_summary.json", {
        "status": "PASS",
        "fixed_tests": 6,
        "gate": "each donor/class >=30 nuclei; >=16 complete donors for inference",
        "multiplicity": "Holm across all six fixed slots; unevaluable slots use p=1",
        "evaluable_n": int((summaries["status"] == "EVALUABLE").sum()),
    })
    print(json.dumps({"status": "SUBTYPE_ANALYSIS_PASS", "evaluable_tests": int((summaries["status"] == "EVALUABLE").sum())}, sort_keys=True))


if __name__ == "__main__":
    main()
```
