## Supplementary Software 1 for "*IL18* and pyroptosis-related genes show contrasting expression in human cardiac pericytes and endothelial cells": analyze_and_plot.py

```
#!/opt/anaconda3/bin/python3
from __future__ import annotations

import hashlib
import importlib.util
import json
import math
import sys
from pathlib import Path

import matplotlib
matplotlib.use("Agg")
import matplotlib.pyplot as plt
import numpy as np
import pandas as pd


RUN_ROOT = Path(__file__).resolve().parents[1]
INTERMEDIATE = RUN_ROOT / "intermediate"
RESULTS = RUN_ROOT / "results"
FIGURES = RUN_ROOT / "figures"
PROJECT = RUN_ROOT.parents[1]
R2_ROOT = PROJECT / "outputs/P2026013__016-P-R2__20260805-102300__MTX_ORDERING_COMPATIBILITY_REPAIR_SOURCE_FREE_IMPLEMENTATION_PAYLOAD"
CORE_PATH = R2_ROOT / "payload/cardiac_fixed8_spatialdecon_engine_v1.py"
CONTRACT_PATH = R2_ROOT / "contracts/ANALYSIS_CONTRACT.json"


def sha256(path: Path) -> str:
    digest = hashlib.sha256()
    with path.open("rb") as handle:
        for chunk in iter(lambda: handle.read(8 * 1024 * 1024), b""):
            digest.update(chunk)
    return digest.hexdigest()


def json_x(path: Path, value: object) -> None:
    with path.open("x", encoding="utf-8", newline="\n") as handle:
        json.dump(value, handle, ensure_ascii=False, sort_keys=True, indent=2)
        handle.write("\n")


def dataframe_x(frame: pd.DataFrame, path: Path) -> None:
    frame.to_csv(path, sep="\t", index=False, lineterminator="\n", mode="x", float_format="%.12g", na_rep="NA")


def load_core():
    spec = importlib.util.spec_from_file_location("cardiac_fixed8_core_composition", CORE_PATH)
    if spec is None or spec.loader is None:
        raise RuntimeError("cannot import analysis core")
    module = importlib.util.module_from_spec(spec)
    sys.modules[spec.name] = module
    spec.loader.exec_module(module)
    return module


def donor_deltas(frame: pd.DataFrame) -> pd.DataFrame:
    grouped = frame.groupby(["donor_id", "segment"], sort=True)[
        ["gsdmd_value", "immune_total", "fibroblast_mural"]
    ].median()
    rows = []
    for donor in sorted(frame["donor_id"].unique(), key=lambda value: value.encode()):
        try:
            endo = grouped.loc[(donor, "Endothelial_cells")]
            cm = grouped.loc[(donor, "Cardiomyocytes")]
        except KeyError:
            continue
        rows.append({
            "donor_id": donor,
            "delta_gsdmd": float(endo["gsdmd_value"] - cm["gsdmd_value"]),
            "delta_immune_total": float(endo["immune_total"] - cm["immune_total"]),
            "delta_fibroblast_mural": float(endo["fibroblast_mural"] - cm["fibroblast_mural"]),
        })
    return pd.DataFrame(rows)


def figure_fixed8(inference: pd.DataFrame, paired: pd.DataFrame) -> None:
    order = ["GSDMD", "NLRP3", "PYCARD", "CASP1", "CASP4", "CASP5", "IL1B", "IL18"]
    display = inference.set_index("gene").loc[order].reset_index()
    fig, axes = plt.subplots(1, 2, figsize=(11.5, 5.5), gridspec_kw={"width_ratios": [1.05, 1.4]})
    gsdmd = paired.loc[paired["gene"] == "GSDMD"].sort_values("donor_id")
    for row in gsdmd.itertuples(index=False):
        axes[0].plot([0, 1], [row.cm_log2_cpm_plus_1, row.endo_log2_cpm_plus_1], color="#9aa0a6", alpha=0.45, lw=0.8)
    axes[0].scatter(np.zeros(len(gsdmd)), gsdmd["cm_log2_cpm_plus_1"], s=18, color="#4C78A8", label="Cardiomyocyte")
    axes[0].scatter(np.ones(len(gsdmd)), gsdmd["endo_log2_cpm_plus_1"], s=18, color="#E45756", label="Cardiac endothelial")
    axes[0].set_xticks([0, 1], ["CM", "Endo"])
    axes[0].set_ylabel("GSDMD log2(CPM + 1)")
    axes[0].set_title("A  SCP1303 paired donors (n=42)", loc="left", fontweight="bold")
    axes[0].legend(frameon=False, fontsize=8)

    y = np.arange(len(display))
    for index, row in display.iterrows():
        if row["status"] == "EVALUABLE":
            value = float(row["median_delta"])
            lo = float(row["median_ci_low"])
            hi = float(row["median_ci_high"])
            color = "#E45756" if value > 0 else ("#4C78A8" if value < 0 else "#6c757d")
            axes[1].errorbar(value, index, xerr=[[value - lo], [hi - value]], fmt="o", color=color, capsize=3)
        else:
            axes[1].plot(0, index, marker="x", color="#9aa0a6")
    axes[1].axvline(0, color="black", lw=0.8)
    axes[1].set_yticks(y, display["gene"])
    axes[1].invert_yaxis()
    axes[1].set_xlabel("Median Endo − CM delta (log2(CPM + 1))")
    axes[1].set_title("B  Fixed eight-gene profile", loc="left", fontweight="bold")
    for index, row in display.iterrows():
        label = "low detectability" if row["status"] != "EVALUABLE" else (
            f"q={row['bh_q_value']:.2g}" if row["gene"] != "GSDMD" and pd.notna(row["bh_q_value"]) else f"p={row['p_value']:.2g}"
        )
        axes[1].text(axes[1].get_xlim()[1], index, label, va="center", ha="right", fontsize=7)
    fig.tight_layout()
    fig.savefig(FIGURES / "Figure_fixed8_profile.png", dpi=300, bbox_inches="tight")
    fig.savefig(FIGURES / "Figure_fixed8_profile.pdf", bbox_inches="tight")
    plt.close(fig)


def figure_composition(segment: pd.DataFrame) -> None:
    fig, axes = plt.subplots(1, 2, figsize=(9.5, 4.8), sharey=True)
    specs = [
        ("cardiac_endothelial", "Cardiac endothelial fraction", "#2A9D8F"),
        ("cardiomyocyte", "Cardiomyocyte fraction", "#E9C46A"),
    ]
    for ax, (cell_class, title, color) in zip(axes, specs):
        left = segment[f"{cell_class}_in_cm_segment"].to_numpy()
        right = segment[f"{cell_class}_in_endo_segment"].to_numpy()
        for a, b in zip(left, right):
            ax.plot([0, 1], [a, b], color="#a0a0a0", alpha=0.45, lw=0.8)
        ax.scatter(np.zeros(len(left)), left, s=17, color="#4C78A8")
        ax.scatter(np.ones(len(right)), right, s=17, color=color)
        ax.set_xticks([0, 1], ["CM segment", "Endo segment"])
        ax.set_title(title)
        ax.set_ylim(-0.03, 1.03)
    axes[0].set_ylabel("SpatialDecon fraction")
    fig.suptitle("Segment concordance across 32 paired donors", fontweight="bold")
    fig.tight_layout()
    fig.savefig(FIGURES / "Figure_spatialdecon_segment_qc.png", dpi=300, bbox_inches="tight")
    fig.savefig(FIGURES / "Figure_spatialdecon_segment_qc.pdf", bbox_inches="tight")
    plt.close(fig)


def figure_association(deltas: pd.DataFrame, low_deltas: pd.DataFrame, spearman: dict[str, float]) -> None:
    fig, axes = plt.subplots(1, 2, figsize=(10.5, 4.8))
    axes[0].scatter(deltas["delta_immune_total"], deltas["delta_gsdmd"], s=34, color="#7B2CBF", alpha=0.8)
    if deltas["delta_immune_total"].nunique() > 1:
        coefficients = np.polyfit(deltas["delta_immune_total"], deltas["delta_gsdmd"], 1)
        xline = np.linspace(deltas["delta_immune_total"].min(), deltas["delta_immune_total"].max(), 100)
        axes[0].plot(xline, coefficients[0] * xline + coefficients[1], color="#7B2CBF", lw=1.2)
    axes[0].axhline(0, color="black", lw=0.7)
    axes[0].axvline(0, color="black", lw=0.7)
    axes[0].set_xlabel("Endo − CM delta immune_total")
    axes[0].set_ylabel("Endo − CM delta GSDMD (Q3 z-score)")
    axes[0].set_title("A  Donor-level association", loc="left", fontweight="bold")
    axes[0].text(
        0.03, 0.97,
        f"Spearman ρ={spearman['rho']:.2f}\n95% bootstrap CI {spearman['bootstrap_ci_low']:.2f} to {spearman['bootstrap_ci_high']:.2f}\nn={int(spearman['donor_n'])}",
        transform=axes[0].transAxes, va="top", fontsize=8,
    )

    rng = np.random.default_rng(20260805)
    all_values = deltas["delta_gsdmd"].to_numpy()
    low_values = low_deltas["delta_gsdmd"].to_numpy()
    axes[1].axhline(0, color="black", lw=0.7)
    axes[1].scatter(rng.normal(0, 0.035, len(all_values)), all_values, s=27, color="#4C78A8", alpha=0.75)
    axes[1].scatter(rng.normal(1, 0.035, len(low_values)), low_values, s=27, color="#F58518", alpha=0.75)
    axes[1].plot([-0.17, 0.17], [np.median(all_values)] * 2, color="black", lw=2)
    axes[1].plot([0.83, 1.17], [np.median(low_values)] * 2, color="black", lw=2)
    axes[1].set_xticks([0, 1], ["All AOIs", "Low-immune\nsensitivity"])
    axes[1].set_ylabel("Donor Endo − CM GSDMD delta")
    axes[1].set_title("B  Outcome-blind sensitivity", loc="left", fontweight="bold")
    fig.tight_layout()
    fig.savefig(FIGURES / "Figure_gsdmd_immune_composition.png", dpi=300, bbox_inches="tight")
    fig.savefig(FIGURES / "Figure_gsdmd_immune_composition.pdf", bbox_inches="tight")
    plt.close(fig)


def figure_hc3(hc3: dict[str, object]) -> None:
    if hc3.get("status") != "HC3_DIAGNOSTIC_EVALUABLE":
        return
    frame = pd.DataFrame(hc3["coefficients"])
    frame = frame.loc[frame["term"] != "intercept"].copy()
    labels = {"delta_immune_total": "Δ immune_total", "delta_fibroblast_mural": "Δ fibroblast+mural"}
    fig, ax = plt.subplots(figsize=(6.2, 3.3))
    y = np.arange(len(frame))
    values = frame["estimate"].to_numpy()
    ax.errorbar(values, y, xerr=[values - frame["ci_low"], frame["ci_high"] - values], fmt="o", color="#264653", capsize=3)
    ax.axvline(0, color="black", lw=0.8)
    ax.set_yticks(y, [labels.get(term, term) for term in frame["term"]])
    ax.set_xlabel("HC3 diagnostic coefficient (95% CI)")
    ax.set_title("Non-causal donor-level diagnostic")
    fig.tight_layout()
    fig.savefig(FIGURES / "Figure_hc3_diagnostic.png", dpi=300, bbox_inches="tight")
    fig.savefig(FIGURES / "Figure_hc3_diagnostic.pdf", bbox_inches="tight")
    plt.close(fig)


def main() -> None:
    core = load_core()
    contract = json.loads(CONTRACT_PATH.read_text())
    core.bind_analysis_contract(contract)
    beta = pd.read_csv(INTERMEDIATE / "spatialdecon_beta.tsv", sep="\t")
    metadata = pd.read_csv(RESULTS / "geomx_aoi_metadata.tsv", sep="\t")
    if beta["fit_status"].ne("PASS").any() or not np.isfinite(beta["beta"]).all() or (beta["beta"] < 0).any():
        raise RuntimeError("SpatialDecon beta validation failed")
    beta_sum = beta.groupby("aoi_id")["beta"].transform("sum")
    if (beta_sum <= 0).any():
        raise RuntimeError("SpatialDecon beta zero-sum AOI")
    beta["fraction"] = beta["beta"] / beta_sum
    composition = beta.merge(metadata[["aoi_id", "donor_id", "segment", "phenotype"]], on="aoi_id", how="inner", validate="many_to_one")
    if composition["aoi_id"].nunique() != metadata["aoi_id"].nunique():
        raise RuntimeError("composition/metadata AOI mismatch")
    dataframe_x(composition[["aoi_id", "donor_id", "segment", "phenotype", "cell_class", "beta", "fraction"]], RESULTS / "geomx_composition_aoi.tsv")

    wide = composition.pivot(index="aoi_id", columns="cell_class", values="fraction")
    wide["immune_total"] = wide[["macrophage", "lymphocyte", "mast_cell"]].sum(axis=1)
    wide["fibroblast_mural"] = wide[["fibroblast", "mural"]].sum(axis=1)
    pre_target = metadata.merge(wide[["immune_total", "fibroblast_mural"]], left_on="aoi_id", right_index=True, validate="one_to_one")
    removed = {}
    allowed = set(pre_target["aoi_id"])
    for segment in ("Endothelial_cells", "Cardiomyocytes"):
        candidates = pre_target.loc[pre_target["segment"] == segment].sort_values(
            ["immune_total", "aoi_id"], ascending=[False, True]
        )
        remove_n = math.ceil(len(candidates) * 0.25)
        ids = candidates.head(remove_n)["aoi_id"].tolist()
        removed[segment] = ids
        allowed.difference_update(ids)
    json_x(RESULTS / "geomx_composition_input_freeze.json", {
        "status": "PASS",
        "targets_loaded": False,
        "fixed8_excluded_from_reference_signature_fit_and_qc": True,
        "reference_sha256": sha256(INTERMEDIATE / "spatialdecon_reference.tsv"),
        "expression_sha256": sha256(INTERMEDIATE / "geomx_expression_linear_q3.tsv"),
        "negative_probe_sha256": sha256(INTERMEDIATE / "geomx_negative_linear_q3.tsv"),
        "beta_sha256": sha256(INTERMEDIATE / "spatialdecon_beta.tsv"),
        "aoi_n": int(metadata.shape[0]),
        "cell_class_n": int(beta["cell_class"].nunique()),
        "fit_fraction": float(beta["aoi_id"].nunique() / metadata["aoi_id"].nunique()),
        "low_immune_rule": "remove top ceil(25%) immune_total AOIs within each segment, tie by aoi_id",
        "low_immune_removed_by_segment": removed,
    })

    fraction_rows = composition[["aoi_id", "donor_id", "segment", "cell_class", "fraction"]].to_dict("records")
    try:
        segment_qc = core.composition_segment_qc(fraction_rows, contract)
    except core.TechnicalHold as exc:
        segment_qc = {"status": "SEGMENT_CONCORDANCE_FAIL", "hold_code": exc.code}
    grouped = composition.groupby(["donor_id", "segment", "cell_class"], sort=True)["fraction"].median()
    segment_rows = []
    donors = sorted(composition["donor_id"].unique(), key=lambda value: value.encode())
    for donor in donors:
        keys = {
            "cardiac_endothelial_in_endo_segment": (donor, "Endothelial_cells", "cardiac_endothelial"),
            "cardiac_endothelial_in_cm_segment": (donor, "Cardiomyocytes", "cardiac_endothelial"),
            "cardiomyocyte_in_endo_segment": (donor, "Endothelial_cells", "cardiomyocyte"),
            "cardiomyocyte_in_cm_segment": (donor, "Cardiomyocytes", "cardiomyocyte"),
        }
        if not all(key in grouped.index for key in keys.values()):
            continue
        row = {"donor_id": donor, **{name: float(grouped.loc[key]) for name, key in keys.items()}}
        row["endothelial_concordance_delta"] = row["cardiac_endothelial_in_endo_segment"] - row["cardiac_endothelial_in_cm_segment"]
        row["cardiomyocyte_concordance_delta"] = row["cardiomyocyte_in_cm_segment"] - row["cardiomyocyte_in_endo_segment"]
        segment_rows.append(row)
    segment_frame = pd.DataFrame(segment_rows)
    dataframe_x(segment_frame, RESULTS / "geomx_segment_concordance_donor.tsv")
    dataframe_x(pd.DataFrame([segment_qc]), RESULTS / "geomx_composition_qc.tsv")
    if segment_qc.get("status") != "SEGMENT_CONCORDANCE_PASS":
        json_x(RESULTS / "scientific_summary.json", {
            "status": "COMPOSITION_NOT_EVALUABLE",
            "reason": segment_qc,
            "fixed8_completed": True,
            "canonical_or_manuscript_changed": False,
        })
        figure_fixed8(
            pd.read_csv(RESULTS / "scp1303_fixed8_inference.tsv", sep="\t"),
            pd.read_csv(RESULTS / "scp1303_fixed8_paired_donor.tsv", sep="\t"),
        )
        figure_composition(segment_frame)
        print(json.dumps({"status": "COMPOSITION_NOT_EVALUABLE", "reason": segment_qc}, sort_keys=True))
        return

    target = pd.read_csv(INTERMEDIATE / "geomx_gsdmd_target.tsv", sep="\t")
    analysis_frame = pre_target.merge(target[["aoi_id", "gsdmd_value"]], on="aoi_id", validate="one_to_one")
    deltas = donor_deltas(analysis_frame)
    dataframe_x(deltas, RESULTS / "geomx_composition_donor_deltas.tsv")
    rho = core.spearman(deltas["delta_immune_total"].tolist(), deltas["delta_gsdmd"].tolist())
    ci_low, ci_high, valid_bootstrap = core.bootstrap_spearman(
        deltas["delta_immune_total"].tolist(),
        deltas["delta_gsdmd"].tolist(),
        replicates=10_000,
        seed=20260805,
    )
    spearman = {
        "rho": rho,
        "bootstrap_ci_low": ci_low,
        "bootstrap_ci_high": ci_high,
        "bootstrap_valid_replicates": valid_bootstrap,
        "donor_n": len(deltas),
        "estimand": "donor Endo-CM delta GSDMD vs donor Endo-CM delta immune_total",
    }
    dataframe_x(pd.DataFrame([spearman]), RESULTS / "geomx_gsdmd_composition_spearman.tsv")
    hc3 = core.hc3_diagnostic(deltas.to_dict("records"), contract)
    if hc3.get("status") == "HC3_DIAGNOSTIC_EVALUABLE":
        hc3_frame = pd.DataFrame(hc3["coefficients"])
        hc3_frame.insert(0, "status", hc3["status"])
        hc3_frame.insert(1, "complete_donors_n", hc3["complete_donors_n"])
        hc3_frame.insert(2, "maximum_vif", hc3["maximum_vif"])
    else:
        hc3_frame = pd.DataFrame([hc3])
    dataframe_x(hc3_frame, RESULTS / "geomx_hc3_diagnostic.tsv")

    low_frame = analysis_frame.loc[analysis_frame["aoi_id"].isin(allowed)].copy()
    low_deltas = donor_deltas(low_frame)
    low_sign = core.exact_sign_test(low_deltas["delta_gsdmd"].tolist())
    low_result = {
        "status": "LOW_IMMUNE_INFERENTIAL" if len(low_deltas) >= 16 else "LOW_IMMUNE_NOT_EVALUABLE",
        "paired_donors_n": len(low_deltas),
        "median_delta_gsdmd": float(low_deltas["delta_gsdmd"].median()) if len(low_deltas) else None,
        **low_sign,
        "selection_frozen_before_target_load": True,
        "exclusion_rule": "remove top ceil(25%) immune_total AOIs within each segment, tie by aoi_id",
    }
    dataframe_x(low_deltas, RESULTS / "geomx_low_immune_donor_deltas.tsv")
    dataframe_x(pd.DataFrame([low_result]), RESULTS / "geomx_low_immune_sensitivity.tsv")

    fixed8 = pd.read_csv(RESULTS / "scp1303_fixed8_inference.tsv", sep="\t")
    disease = pd.read_csv(RESULTS / "scp1303_gsdmd_disease_omnibus.tsv", sep="\t")
    significant_new = fixed8.loc[(fixed8["gene"] != "GSDMD") & (fixed8["bh_q_value"] < 0.05), "gene"].tolist()
    summary = {
        "status": "ANALYSIS_PASS",
        "fixed8": {
            "significant_new_genes_bh_0_05": significant_new,
            "nlrp3_status": fixed8.set_index("gene").loc["NLRP3", "status"],
            "nlrp3_q": float(fixed8.set_index("gene").loc["NLRP3", "bh_q_value"]),
            "il1b_status": fixed8.set_index("gene").loc["IL1B", "status"],
        },
        "disease_omnibus_p": float(disease.iloc[0]["p_value"]),
        "composition_segment_qc": segment_qc,
        "spearman": spearman,
        "hc3_status": hc3.get("status"),
        "low_immune": low_result,
        "claim_boundary": "transcript-level compartment pattern and association with model-estimated composition only",
        "canonical_or_manuscript_changed": False,
    }
    json_x(RESULTS / "scientific_summary.json", summary)

    figure_fixed8(fixed8, pd.read_csv(RESULTS / "scp1303_fixed8_paired_donor.tsv", sep="\t"))
    figure_composition(segment_frame)
    figure_association(deltas, low_deltas, spearman)
    figure_hc3(hc3)

    g = fixed8.set_index("gene")
    hc3_immune = None
    if hc3.get("status") == "HC3_DIAGNOSTIC_EVALUABLE":
        hc3_immune = next(row for row in hc3["coefficients"] if row["term"] == "delta_immune_total")
    reference_gene_n = len(pd.read_csv(RESULTS / "scp1303_reference_profile.tsv", sep="\t"))
    report = f"""# P-2026-013 fixed-8 and SpatialDecon analysis report

## Status

The isolated read-only analysis completed successfully. Cardiac canonical files, the manuscript, and scientific claims were not modified.

## Fixed eight-gene SCP1303 results

| Gene | Status | Median Endo-CM delta | Exact sign P | BH q (new seven) |
|---|---:|---:|---:|---:|
"""
    for gene in core.FIXED_GENES:
        row = g.loc[gene]
        median = "NA" if pd.isna(row["median_delta"]) else f"{row['median_delta']:.4f}"
        pvalue = "NA" if pd.isna(row["p_value"]) else f"{row['p_value']:.3g}"
        qvalue = "not applied" if gene == "GSDMD" else ("NA" if pd.isna(row["bh_q_value"]) else f"{row['bh_q_value']:.3g}")
        report += f"| {gene} | {row['status']} | {median} | {pvalue} | {qvalue} |\n"
    report += f"""

The pattern is selective rather than a uniform pyroptosis-program increase. CASP1 and CASP4 are higher in the cardiac-endothelial class; CASP5 and IL18 are lower; NLRP3 is null; IL1B is not evaluable because of low detectability. PYCARD has a directional sign-test signal with a zero overall median because half of donors are tied.

The prespecified GSDMD diagnosis omnibus is null (P={float(disease.iloc[0]['p_value']):.3f}); therefore pairwise disease tests were not opened.

## SpatialDecon composition results

- SpatialDecon version: 1.16.0, Bioconductor 3.20.
- Reference: {reference_gene_n:,} shared non-fixed genes and {beta['cell_class'].nunique()} classes, full rank.
- Fit: {beta['aoi_id'].nunique()}/{metadata['aoi_id'].nunique()} AOIs.
- Segment concordance: cardiac-endothelial and cardiomyocyte fractions each had the expected direction in 32/32 paired donors.
- GSDMD vs immune_total: Spearman rho={rho:.3f}, bootstrap 95% CI {ci_low:.3f} to {ci_high:.3f} (n={len(deltas)}).
- Low-immune sensitivity: median GSDMD Endo-CM delta={low_result['median_delta_gsdmd']:.3f}, exact sign P={low_result['p_value']:.3g}, paired donors={len(low_deltas)}.
"""
    if hc3_immune is not None:
        report += f"- HC3 diagnostic immune_total coefficient={hc3_immune['estimate']:.3f} (95% CI {hc3_immune['ci_low']:.3f} to {hc3_immune['ci_high']:.3f}, P={hc3_immune['p_value']:.3g}).\n"
    else:
        report += f"- HC3 diagnostic status: {hc3.get('status')}.\n"
    report += """

## Scientific interpretation boundary

These results support a transcript-level compartment pattern and assess its association with model-estimated composition. They do not demonstrate protein abundance, cleavage, pore formation, pyroptosis activation, endothelial-exclusive origin, immune-independent causality, mediation, prognosis, treatment response, or clinical utility. SpatialDecon fractions are model estimates, not direct cell counts.
"""
    with (RUN_ROOT / "REPORT.md").open("x", encoding="utf-8", newline="\n") as handle:
        handle.write(report)
    print(json.dumps({
        "status": "ANALYSIS_PASS",
        "significant_new_genes": significant_new,
        "spearman_rho": rho,
        "low_immune_p": low_result["p_value"],
        "hc3_status": hc3.get("status"),
    }, sort_keys=True))


if __name__ == "__main__":
    main()
```
