## Supplementary Software 1 for "*IL18* and pyroptosis-related genes show contrasting expression in human cardiac pericytes and endothelial cells": build_reference_fixed8.py

```
#!/opt/anaconda3/bin/python3
from __future__ import annotations

import hashlib
import importlib.util
import json
import math
import platform
import sys
from pathlib import Path

import matplotlib
import numpy as np
import pandas as pd
import scipy
import statsmodels


RUN_ROOT = Path(__file__).resolve().parents[1]
INTERMEDIATE = RUN_ROOT / "intermediate"
RESULTS = RUN_ROOT / "results"
CODE = RUN_ROOT / "code"
PROJECT = RUN_ROOT.parents[1]
R2_ROOT = PROJECT / "outputs/P2026013__016-P-R2__20260805-102300__MTX_ORDERING_COMPATIBILITY_REPAIR_SOURCE_FREE_IMPLEMENTATION_PAYLOAD"
CORE_PATH = R2_ROOT / "payload/cardiac_fixed8_spatialdecon_engine_v1.py"
CONTRACT_PATH = R2_ROOT / "contracts/ANALYSIS_CONTRACT.json"


def sha256(path: Path) -> str:
    digest = hashlib.sha256()
    with path.open("rb") as handle:
        for chunk in iter(lambda: handle.read(8 * 1024 * 1024), b""):
            digest.update(chunk)
    return digest.hexdigest()


def json_x(path: Path, value: object) -> None:
    with path.open("x", encoding="utf-8", newline="\n") as handle:
        json.dump(value, handle, ensure_ascii=False, sort_keys=True, indent=2)
        handle.write("\n")


def dataframe_x(frame: pd.DataFrame, path: Path) -> None:
    frame.to_csv(path, sep="\t", index=False, lineterminator="\n", mode="x", float_format="%.12g", na_rep="NA")


def load_core():
    spec = importlib.util.spec_from_file_location("cardiac_fixed8_core", CORE_PATH)
    if spec is None or spec.loader is None:
        raise RuntimeError("cannot import fixed8 core")
    module = importlib.util.module_from_spec(spec)
    sys.modules[spec.name] = module
    spec.loader.exec_module(module)
    return module


def main() -> None:
    core = load_core()
    contract = json.loads(CONTRACT_PATH.read_text(encoding="utf-8"))
    core.bind_analysis_contract(contract)
    selected = pd.read_csv(INTERMEDIATE / "selected_genes.tsv", sep="\t")
    genes = selected["gene_symbol"].astype(str).tolist()
    if tuple(genes[:8]) != core.FIXED_GENES:
        raise RuntimeError("fixed8 order drift")
    shared = genes[8:]
    group = pd.read_csv(INTERMEDIATE / "group_metadata.tsv", sep="\t").sort_values("group_id")
    if group["group_id"].tolist() != list(range(len(group))):
        raise RuntimeError("group index drift")
    group_n = len(group)
    selected_n = len(genes)
    all_library = np.fromfile(INTERMEDIATE / "group_all_library_u64.bin", dtype="<u8")
    nonfixed_library = np.fromfile(INTERMEDIATE / "group_nonfixed_library_u64.bin", dtype="<u8")
    counts = np.memmap(
        INTERMEDIATE / "selected_gene_group_counts_u64.bin",
        mode="r",
        dtype="<u8",
        shape=(selected_n, group_n),
    )
    if all_library.size != group_n or nonfixed_library.size != group_n:
        raise RuntimeError("aggregate vector dimensions invalid")
    if np.any(nonfixed_library > all_library):
        raise RuntimeError("nonfixed library exceeds all-gene library")

    pseudobulk = []
    core_rows = []
    for row in group.itertuples(index=False):
        gid = int(row.group_id)
        total = int(all_library[gid])
        if total == 0:
            if int(row.nuclei_count) != 0:
                raise RuntimeError("nonempty group has zero library")
            continue
        for gene_index, gene in enumerate(core.FIXED_GENES):
            raw = int(counts[gene_index, gid])
            value = math.log2(1.0 + 1_000_000.0 * raw / total)
            pseudobulk.append({
                "donor_id": str(row.donor_id),
                "diagnosis": str(row.diagnosis),
                "cell_class": str(row.cell_class),
                "gene": gene,
                "raw_count": raw,
                "library_total": total,
                "nuclei_count": int(row.nuclei_count),
                "log2_cpm_plus_1": value,
            })
            core_rows.append(core.PseudobulkRow(
                donor_id=str(row.donor_id),
                diagnosis=str(row.diagnosis),
                cell_class=str(row.cell_class),
                gene=gene,
                raw_count=float(raw),
                library_total=float(total),
                nuclei_count=int(row.nuclei_count),
                log2_cpm_plus_1=value,
            ))
    dataframe_x(pd.DataFrame(pseudobulk), RESULTS / "scp1303_fixed8_donor_pseudobulk.tsv")
    paired_rows, summaries = core.infer_fixed8(core_rows, contract)
    dataframe_x(pd.DataFrame(paired_rows), RESULTS / "scp1303_fixed8_paired_donor.tsv")
    inference = pd.DataFrame(summaries)
    dataframe_x(inference, RESULTS / "scp1303_fixed8_inference.tsv")

    disease = core.disease_permutation_test(paired_rows, contract)
    omnibus = {key: value for key, value in disease.items() if key != "pairwise"}
    for label, value in disease.get("group_n", {}).items():
        omnibus[f"group_n_{label}"] = value
    omnibus.pop("group_n", None)
    dataframe_x(pd.DataFrame([omnibus]), RESULTS / "scp1303_gsdmd_disease_omnibus.tsv")
    pairwise = pd.DataFrame(disease.get("pairwise", []), columns=["left", "right", "raw_p", "holm_p"])
    dataframe_x(pairwise, RESULTS / "scp1303_gsdmd_disease_pairwise.tsv")

    reference_counts = counts[8:, :]
    support_rows = []
    included_classes = []
    profile_columns = []
    for cell_class in core.ALL_CLASSES:
        candidate = group.index[(group["cell_class"] == cell_class) & (nonfixed_library > 0)].to_numpy(dtype=int)
        donor_n = int(candidate.size)
        nuclei_n = int(group.loc[candidate, "nuclei_count"].sum()) if candidate.size else 0
        positive_gene_n = int(np.any(reference_counts[:, candidate] > 0, axis=1).sum()) if candidate.size else 0
        if cell_class in core.REPORT_CLASSES:
            include = donor_n >= 5 and nuclei_n >= 100 and positive_gene_n >= 25
            if not include:
                raise RuntimeError(f"primary reference support failed: {cell_class}")
            role = "report"
        else:
            include = donor_n >= 3 and nuclei_n >= 30 and positive_gene_n >= 25
            role = "nuisance"
        support_rows.append({
            "cell_class": cell_class,
            "role": role,
            "donor_n": donor_n,
            "nuclei_n": nuclei_n,
            "positive_shared_gene_n": positive_gene_n,
            "included": include,
        })
        if include:
            included_classes.append(cell_class)
            cpm = reference_counts[:, candidate].astype(np.float64) * (1_000_000.0 / nonfixed_library[candidate])[None, :]
            profile_columns.append(cpm.mean(axis=1))
    if tuple(included_classes[: len(core.REPORT_CLASSES)]) != core.REPORT_CLASSES:
        raise RuntimeError("report class order drift")
    profile = np.column_stack(profile_columns)
    rank = int(np.linalg.matrix_rank(profile))
    if rank != len(included_classes):
        raise RuntimeError(f"reference rank failure: {rank}/{len(included_classes)}")
    correlations = np.corrcoef(profile, rowvar=False)
    if not np.isfinite(correlations).all():
        raise RuntimeError("reference correlation invalid")
    pairs = []
    for left in range(len(included_classes)):
        for right in range(left + 1, len(included_classes)):
            pairs.append((abs(float(correlations[left, right])), included_classes[left], included_classes[right]))
    max_abs_corr, max_left, max_right = max(pairs)
    if max_abs_corr >= 0.995:
        raise RuntimeError(f"reference collinearity failure: {max_left}/{max_right}={max_abs_corr}")
    for row in support_rows:
        row["reference_rank"] = rank
        row["included_class_n"] = len(included_classes)
        row["maximum_absolute_class_correlation"] = max_abs_corr
        row["maximum_correlation_pair"] = f"{max_left}|{max_right}"
    dataframe_x(pd.DataFrame(support_rows), RESULTS / "scp1303_reference_support.tsv")
    reference = pd.DataFrame(profile, columns=included_classes)
    reference.insert(0, "gene_symbol", shared)
    dataframe_x(reference, RESULTS / "scp1303_reference_profile.tsv")
    dataframe_x(reference, INTERMEDIATE / "spatialdecon_reference.tsv")

    scan = json.loads((RESULTS / "matrix_scan_receipt.json").read_text())
    if scan.get("status") != "PASS" or scan.get("sha256") != "3a3f13c004e8236a562add447d75b6dec0c7a5196cabd8a7a8f087aed2b324dd":
        raise RuntimeError("matrix scan receipt invalid")
    manifest = json.loads((RESULTS / "input_manifest_pre_scan.json").read_text())
    for item in manifest:
        if item["logical_name"] == "scp_mtx":
            item["sha256"] = scan["sha256"]
            item["status"] = "PASS"
    dataframe_x(pd.DataFrame(manifest), RESULTS / "input_manifest.tsv")

    gsdmd = inference.loc[inference["gene"] == "GSDMD"].iloc[0]
    external_anchor = {
        "paired_donors_n": 42,
        "median_delta": 3.738271,
        "p_value": 4.547473508864641e-13,
    }
    anchor_check = {
        "paired_donors_match": int(gsdmd["paired_donors_n"]) == external_anchor["paired_donors_n"],
        "median_delta_difference": float(gsdmd["median_delta"]) - external_anchor["median_delta"],
        "p_value_difference": float(gsdmd["p_value"]) - external_anchor["p_value"],
        "status": "PASS" if int(gsdmd["paired_donors_n"]) == 42 and abs(float(gsdmd["median_delta"]) - 3.738271) < 1e-5 else "REVIEW",
    }
    json_x(RESULTS / "existing_gsdmd_anchor_check.json", anchor_check)
    json_x(RESULTS / "reference_receipt.json", {
        "status": "PASS",
        "fixed8_excluded_before_normalization": True,
        "shared_gene_n": len(shared),
        "included_classes": included_classes,
        "rank": rank,
        "maximum_absolute_class_correlation": max_abs_corr,
        "maximum_correlation_pair": [max_left, max_right],
        "aggregation": "equal donor weight arithmetic mean of donor-cell-class nonfixed CPM",
    })
    json_x(RESULTS / "python_runtime_receipt.json", {
        "python": sys.version,
        "platform": platform.platform(),
        "numpy": np.__version__,
        "pandas": pd.__version__,
        "scipy": scipy.__version__,
        "matplotlib": matplotlib.__version__,
        "statsmodels": statsmodels.__version__,
        "seed": 20260805,
        "analysis_core_path": str(CORE_PATH),
        "analysis_core_sha256": sha256(CORE_PATH),
        "analysis_contract_path": str(CONTRACT_PATH),
        "analysis_contract_sha256": sha256(CONTRACT_PATH),
        "prepare_script_sha256": sha256(CODE / "prepare_inputs.py"),
        "scanner_source_sha256": sha256(CODE / "stream_group_mtx.cpp"),
        "scanner_binary_sha256": sha256(CODE / "stream_group_mtx"),
        "build_script_sha256": sha256(Path(__file__)),
    })
    print(json.dumps({
        "status": "FIXED8_REFERENCE_PASS",
        "included_classes": included_classes,
        "reference_rank": rank,
        "max_abs_corr": max_abs_corr,
        "gsdmd_median_delta": float(gsdmd["median_delta"]),
        "gsdmd_p": float(gsdmd["p_value"]),
    }, sort_keys=True))


if __name__ == "__main__":
    main()
```
