## Supplementary Software 1 for "*IL18* and pyroptosis-related genes show contrasting expression in human cardiac pericytes and endothelial cells": install_spatialdecon.R

```
#!/usr/bin/env Rscript

args <- commandArgs(trailingOnly = TRUE)
if (length(args) != 1L) stop("expected isolated library path")
lib <- normalizePath(args[[1L]], mustWork = TRUE)
.libPaths(c(lib, .libPaths()))
options(repos = c(CRAN = "https://cloud.r-project.org"), pkgType = "binary")

if (!requireNamespace("BiocManager", quietly = TRUE, lib.loc = lib)) {
  install.packages("BiocManager", lib = lib, dependencies = NA, Ncpus = 4L, type = "binary")
}

# R 4.4 on arm64 has compatible binary builds.  Force those builds so a
# newer CRAN source release cannot introduce an unrelated local Fortran need.
missing_binary <- c("spam", "SeuratObject")
missing_binary <- missing_binary[!vapply(
  missing_binary,
  requireNamespace,
  logical(1L),
  quietly = TRUE,
  lib.loc = lib
)]
if (length(missing_binary)) {
  install.packages(
    missing_binary,
    lib = lib,
    dependencies = NA,
    Ncpus = 4L,
    type = "binary"
  )
}

BiocManager::install(
  version = "3.20",
  lib = lib,
  ask = FALSE,
  update = FALSE,
  Ncpus = 4L,
  type = "binary"
)

BiocManager::install(
  "SpatialDecon",
  version = "3.20",
  lib = lib,
  ask = FALSE,
  update = FALSE,
  dependencies = NA,
  Ncpus = 4L,
  type = "binary"
)

stopifnot(requireNamespace("SpatialDecon", quietly = TRUE, lib.loc = lib))
cat("SpatialDecon\t", as.character(utils::packageVersion("SpatialDecon", lib.loc = lib)), "\n", sep = "")
cat("Bioconductor\t", as.character(BiocManager::version()), "\n", sep = "")
cat("R\t", R.version.string, "\n", sep = "")
```
