## Supplementary Software 1 for "*IL18* and pyroptosis-related genes show contrasting expression in human cardiac pericytes and endothelial cells": prepare_inputs.py

```
#!/opt/anaconda3/bin/python3
from __future__ import annotations

import csv
import hashlib
import json
import math
import re
from collections import Counter, defaultdict
from pathlib import Path

import numpy as np
import pandas as pd


RUN_ROOT = Path(__file__).resolve().parents[1]
INTERMEDIATE = RUN_ROOT / "intermediate"
RESULTS = RUN_ROOT / "results"

SOURCES = {
    "scp_genes": (Path("__P2026013_LOCAL_HOME__/Downloads/DCM_HCM_Expression_Matrix_genes_V1.tsv"), 893575, "1b6ac292b790aa6ea3578228128d6345d232d6291635548192feed89abc00827"),
    "scp_barcodes": (Path("__P2026013_LOCAL_HOME__/Downloads/DCM_HCM_Expression_Matrix_barcodes_V1.tsv"), 12961482, "34f825f61724758586f354ec41f5b323eccf3d57743bed04514b36756f58c710"),
    "scp_metadata": (Path("__P2026013_LOCAL_HOME__/Downloads/DCM_HCM_MetaData_V1.txt"), 186648760, "023ad8617e049df82c4067b4e306f2aff824f5aae9a35fd50e4385a62259891c"),
    "scp_mtx": (Path("__P2026013_LOCAL_HOME__/Downloads/DCM_HCM_Expression_Matrix_raw_counts_V1.mtx"), 11735006932, "3a3f13c004e8236a562add447d75b6dec0c7a5196cabd8a7a8f087aed2b324dd"),
    "gse_annotation": (Path("__P2026013_LOCAL_HOME__/Projects/解析/Cardiac_Analysis/.ias_fast/source_snapshot/I-P2026013-GSE271676-I1-20260803/Spatial_Annotation.csv"), 67260, "a72a802395ec1bf827e3624d02345d9d5190bdd3fafd81565c60532bf9e5c68d"),
    "gse_probe": (Path("__P2026013_LOCAL_HOME__/Projects/解析/Cardiac_Analysis/.ias_fast/source_snapshot/I-P2026013-GSE271676-I1-20260803/Probe_QC_1percfilter.csv"), 7442925, "48476b258e803d51d5088ac2414a8c20a8a6651acbb8e586f6f43c30f0a2a823"),
    "gse_initial": (Path("__P2026013_LOCAL_HOME__/Projects/解析/Cardiac_Analysis/.ias_fast/source_snapshot/I-P2026013-GSE271676-I1-20260803/InitialDataset.csv"), 14451671, "741e89a3ee058aad0ad604bedb030828a3cea329b6709b24d9c3e3c587a0b0ec"),
}

FIXED8 = ("GSDMD", "NLRP3", "PYCARD", "CASP1", "CASP4", "CASP5", "IL1B", "IL18")
REPORT_CLASSES = (
    "cardiac_endothelial",
    "cardiomyocyte",
    "fibroblast",
    "mural",
    "macrophage",
    "lymphocyte",
    "mast_cell",
)
NUISANCE_CLASSES = ("endocardial", "lymphatic_endothelial", "adipocyte_fat", "neuron", "mesothelial")
ALL_CLASSES = REPORT_CLASSES + NUISANCE_CLASSES
CELL_MAP = {
    "cardiac endothelial cell": "cardiac_endothelial",
    "cardiac muscle cell": "cardiomyocyte",
    "fibroblast": "fibroblast",
    "activated fibroblast": "fibroblast",
    "pericyte": "mural",
    "vascular smooth muscle cell": "mural",
    "macrophage": "macrophage",
    "proliferating macrophage": "macrophage",
    "lymphocyte": "lymphocyte",
    "mast cell": "mast_cell",
    "endocardial cell": "endocardial",
    "lymphatic endothelial cell": "lymphatic_endothelial",
    "adipocyte": "adipocyte_fat",
    "fat cell": "adipocyte_fat",
    "neuron": "neuron",
    "neuronal cell": "neuron",
    "mesothelial cell": "mesothelial",
    "cardiac neuron": "neuron",
    "cardiac ventricle fibroblast": "fibroblast",
    "endothelial cell of lymphatic vessel": "lymphatic_endothelial",
    "pericyte cell": "mural",
    "vascular associated smooth muscle cell": "mural",
}
DISEASE_MAP = {"normal": "non-failing", "dilated cardiomyopathy": "DCM", "hypertrophic cardiomyopathy": "HCM"}
GENE_RE = re.compile(r"^[A-Z][A-Z0-9.-]*$")
EXPECTED_ACTUAL_LABELS = {
    "cardiac endothelial cell",
    "cardiac muscle cell",
    "cardiac neuron",
    "cardiac ventricle fibroblast",
    "endocardial cell",
    "endothelial cell of lymphatic vessel",
    "fat cell",
    "lymphocyte",
    "macrophage",
    "mast cell",
    "mesothelial cell",
    "pericyte cell",
    "vascular associated smooth muscle cell",
}


def sha256(path: Path) -> str:
    digest = hashlib.sha256()
    with path.open("rb") as handle:
        for chunk in iter(lambda: handle.read(8 * 1024 * 1024), b""):
            digest.update(chunk)
    return digest.hexdigest()


def json_x(path: Path, value: object) -> None:
    with path.open("x", encoding="utf-8", newline="\n") as handle:
        json.dump(value, handle, ensure_ascii=False, sort_keys=True, indent=2)
        handle.write("\n")


def dataframe_x(frame: pd.DataFrame, path: Path) -> None:
    frame.to_csv(path, sep="\t", index=False, lineterminator="\n", mode="x", float_format="%.12g")


def check_source(logical_name: str, hash_body: bool = True) -> dict[str, object]:
    path, expected_size, expected_sha = SOURCES[logical_name]
    observed_size = path.stat().st_size
    if observed_size != expected_size:
        raise RuntimeError(f"input size mismatch: {logical_name}")
    observed_sha = sha256(path) if hash_body else None
    if observed_sha is not None and observed_sha != expected_sha:
        raise RuntimeError(f"input hash mismatch: {logical_name}")
    return {
        "logical_name": logical_name,
        "path": str(path),
        "bytes": observed_size,
        "sha256": observed_sha,
        "expected_sha256": expected_sha,
        "status": "PASS" if observed_sha == expected_sha else "PENDING_MATRIX_STREAM",
    }


def parse_features() -> tuple[list[tuple[str, str]], Counter[str]]:
    rows: list[tuple[str, str]] = []
    with SOURCES["scp_genes"][0].open(encoding="utf-8", newline="") as handle:
        for line in handle:
            fields = line.rstrip("\r\n").split("\t")
            if len(fields) != 2 or not all(fields):
                raise RuntimeError("SCP feature row invalid")
            rows.append((fields[0], fields[1]))
    if len(rows) != 36601 or len({row[0] for row in rows}) != len(rows):
        raise RuntimeError("SCP feature dimensions/IDs invalid")
    counts = Counter(row[1] for row in rows)
    if any(counts[gene] != 1 for gene in FIXED8):
        raise RuntimeError("fixed8 feature mapping invalid")
    return rows, counts


def parse_metadata(barcodes: list[str]) -> tuple[np.ndarray, pd.DataFrame, pd.DataFrame, dict[str, str]]:
    barcode_to_index = {barcode: index for index, barcode in enumerate(barcodes)}
    if len(barcode_to_index) != len(barcodes):
        raise RuntimeError("barcode duplicate")
    donor_for_col: list[str | None] = [None] * len(barcodes)
    class_for_col = np.full(len(barcodes), -1, dtype=np.int16)
    seen = np.zeros(len(barcodes), dtype=bool)
    donor_diseases: dict[str, set[str]] = defaultdict(set)
    type_rows = 0
    label_counts: Counter[str] = Counter()
    with SOURCES["scp_metadata"][0].open(encoding="utf-8", newline="") as handle:
        reader = csv.DictReader(handle, delimiter="\t")
        required = {"NAME", "donor_id", "disease__ontology_label", "organ__ontology_label", "cell_type__ontology_label"}
        if reader.fieldnames is None or not required.issubset(reader.fieldnames):
            raise RuntimeError("metadata schema invalid")
        for row in reader:
            barcode = row["NAME"]
            if barcode == "TYPE":
                type_rows += 1
                continue
            index = barcode_to_index.get(barcode)
            if index is None or seen[index]:
                raise RuntimeError("metadata/barcode relation invalid")
            donor = row["donor_id"].strip()
            disease = row["disease__ontology_label"].strip()
            label = row["cell_type__ontology_label"]
            if not donor or disease not in DISEASE_MAP or row["organ__ontology_label"].strip() != "heart left ventricle":
                raise RuntimeError("metadata biological label invalid")
            if label not in CELL_MAP:
                raise RuntimeError(f"unmapped cell label: {label}")
            donor_for_col[index] = donor
            class_for_col[index] = ALL_CLASSES.index(CELL_MAP[label])
            donor_diseases[donor].add(disease)
            label_counts[label] += 1
            seen[index] = True
    if type_rows != 1 or not bool(seen.all()) or any(value is None for value in donor_for_col):
        raise RuntimeError("metadata completeness invalid")
    if set(label_counts) != EXPECTED_ACTUAL_LABELS:
        raise RuntimeError("observed cell-label vocabulary drift")
    if any(len(values) != 1 for values in donor_diseases.values()):
        raise RuntimeError("donor diagnosis not unique")

    donors = sorted(donor_diseases, key=lambda value: value.encode())
    donor_to_index = {donor: index for index, donor in enumerate(donors)}
    pseudonyms = {donor: f"SCP_D{index + 1:03d}" for index, donor in enumerate(donors)}
    donor_index = np.asarray([donor_to_index[str(value)] for value in donor_for_col], dtype=np.int32)
    group_map = donor_index * len(ALL_CLASSES) + class_for_col.astype(np.int32)
    group_n = len(donors) * len(ALL_CLASSES)
    nuclei_counts = np.bincount(group_map, minlength=group_n)
    group_rows = []
    donor_rows = []
    for donor in donors:
        di = donor_to_index[donor]
        diagnosis = DISEASE_MAP[next(iter(donor_diseases[donor]))]
        endo_n = int(nuclei_counts[di * len(ALL_CLASSES) + ALL_CLASSES.index("cardiac_endothelial")])
        cm_n = int(nuclei_counts[di * len(ALL_CLASSES) + ALL_CLASSES.index("cardiomyocyte")])
        donor_rows.append({
            "donor_id": pseudonyms[donor],
            "diagnosis": diagnosis,
            "endo_nuclei": endo_n,
            "cm_nuclei": cm_n,
            "eligible_endo_cm_30": endo_n >= 30 and cm_n >= 30,
        })
        for class_index, cell_class in enumerate(ALL_CLASSES):
            group_id = di * len(ALL_CLASSES) + class_index
            group_rows.append({
                "group_id": group_id,
                "donor_id": pseudonyms[donor],
                "diagnosis": diagnosis,
                "cell_class": cell_class,
                "nuclei_count": int(nuclei_counts[group_id]),
            })
    donor_frame = pd.DataFrame(donor_rows)
    if int(donor_frame["eligible_endo_cm_30"].sum()) < 21:
        raise RuntimeError("paired donor gate failed")
    return group_map, pd.DataFrame(group_rows), donor_frame, pseudonyms


def parse_geomx() -> tuple[pd.DataFrame, pd.DataFrame, pd.DataFrame, pd.DataFrame, set[str], dict[str, object]]:
    annotation = pd.read_csv(SOURCES["gse_annotation"][0], low_memory=False)
    required = {"Scan_ID", "ROI_ID", "Segment.type", "Segment.id", "PID", "Clinical_phenotype_LV"}
    if not required.issubset(annotation.columns) or len(annotation) != 178:
        raise RuntimeError("GeoMx annotation schema invalid")
    roi_numeric = pd.to_numeric(annotation["ROI_ID"], errors="raise")
    annotation = annotation.copy()
    annotation["aoi_id"] = [
        f"{scan} | {int(float(roi)):03d} | {segment}"
        for scan, roi, segment in zip(annotation["Scan_ID"].astype(str), roi_numeric, annotation["Segment.type"].astype(str))
    ]
    if annotation["aoi_id"].duplicated().any():
        raise RuntimeError("GeoMx AOI duplicate")
    fit_annotation = annotation.loc[
        annotation["Segment.id"].astype(str).isin(["Endothelial_cells", "Cardiomyocytes"])
    ].copy()
    geomx_donors = sorted(fit_annotation["PID"].astype(str).unique(), key=lambda value: value.encode())
    geomx_pseudo = {donor: f"GEO_D{index + 1:03d}" for index, donor in enumerate(geomx_donors)}
    aoi_metadata = pd.DataFrame({
        "aoi_id": fit_annotation["aoi_id"].astype(str),
        "donor_id": fit_annotation["PID"].astype(str).map(geomx_pseudo),
        "segment": fit_annotation["Segment.id"].astype(str),
        "phenotype": fit_annotation["Clinical_phenotype_LV"].astype(str),
    })
    paired = aoi_metadata.groupby("donor_id")["segment"].agg(lambda values: set(values))
    if sum({"Endothelial_cells", "Cardiomyocytes"}.issubset(values) for values in paired) != 32:
        raise RuntimeError("GeoMx paired donor oracle failed")

    probe = pd.read_csv(SOURCES["gse_probe"][0], low_memory=False)
    if probe.columns[0] != "TargetName" or set(probe.columns[1:]) != set(annotation["aoi_id"]):
        raise RuntimeError("GeoMx probe schema/AOI mapping invalid")
    targets = probe["TargetName"].astype(str)
    neg_mask = targets.eq("NegProbe-WTX").to_numpy()
    if int(neg_mask.sum()) < 1:
        raise RuntimeError("negative probes missing")
    endogenous_targets = targets.loc[~neg_mask]
    target_counts = Counter(endogenous_targets)
    if any(value != 1 for value in target_counts.values()) or target_counts["GSDMD"] != 1:
        raise RuntimeError("GeoMx target uniqueness invalid")
    geomx_fixed8_present = [gene for gene in FIXED8 if target_counts[gene] == 1]
    geomx_fixed8_missing = [gene for gene in FIXED8 if target_counts[gene] == 0]

    aoi_order = aoi_metadata["aoi_id"].tolist()
    values = probe[aoi_order].apply(pd.to_numeric, errors="raise").to_numpy(dtype=np.float64)
    if not np.isfinite(values).all() or np.any(values < 0):
        raise RuntimeError("GeoMx values must be finite nonnegative")
    nonfixed_mask = (~neg_mask) & (~targets.isin(FIXED8).to_numpy())
    nonfixed_counts = values[nonfixed_mask, :]
    libraries = nonfixed_counts.sum(axis=0)
    if np.any(libraries <= 0):
        raise RuntimeError("GeoMx nonfixed library invalid")
    proportions = nonfixed_counts / libraries[None, :]
    q3 = np.asarray([
        np.quantile(column[column > 0], 0.75, method="linear")
        for column in proportions.T
    ])
    if np.any(~np.isfinite(q3)) or np.any(q3 <= 0):
        raise RuntimeError("GeoMx Q3 factor invalid")
    nf = q3 / math.exp(float(np.log(q3).mean()))
    scale = 1_000_000.0 / (libraries * nf)
    unique_nonfixed_targets = {target for target, count in target_counts.items() if count == 1 and target not in FIXED8}

    negative_values = values[neg_mask, :] * scale[None, :]
    negative_ids = [f"NegProbe-WTX_{index + 1:03d}" for index in range(negative_values.shape[0])]
    negative_frame = pd.DataFrame(negative_values, columns=aoi_order)
    negative_frame.insert(0, "negative_probe_id", negative_ids)

    gsdmd_index = int(np.flatnonzero(targets.eq("GSDMD").to_numpy())[0])
    gsdmd_linear = values[gsdmd_index, :] * scale
    gsdmd_log = np.log2(gsdmd_linear + 1.0)
    gsdmd_sd = float(gsdmd_log.std(ddof=0))
    if not math.isfinite(gsdmd_sd) or gsdmd_sd <= 0:
        raise RuntimeError("GeoMx GSDMD variance invalid")
    gsdmd_z = (gsdmd_log - float(gsdmd_log.mean())) / gsdmd_sd
    gsdmd_frame = pd.DataFrame({
        "aoi_id": aoi_order,
        "gene_symbol": "GSDMD",
        "gsdmd_value": gsdmd_z,
        "gsdmd_linear_q3": gsdmd_linear,
        "gsdmd_log2_q3_plus_1": gsdmd_log,
    })
    receipt = {
        "annotation_rows": int(len(annotation)),
        "fit_aoi_n": int(len(aoi_metadata)),
        "paired_endo_cm_donors": 32,
        "negative_probe_n": int(negative_values.shape[0]),
        "endogenous_target_n": int((~neg_mask).sum()),
        "nonfixed8_normalization_target_n": int(nonfixed_mask.sum()),
        "fixed8_present": geomx_fixed8_present,
        "fixed8_missing_without_substitution": geomx_fixed8_missing,
        "q3_formula": "linear Q3: 1e6*count/(fixed8-excluded endogenous library*positive-proportion Q3/geometric-mean-Q3)",
        "target_formula": "GSDMD z-score of log2(linear_Q3+1), population mean/std, after composition factors frozen",
        "q3_factor_min": float(nf.min()),
        "q3_factor_max": float(nf.max()),
    }
    return aoi_metadata, negative_frame, gsdmd_frame, probe, unique_nonfixed_targets, receipt


def validate_initial() -> dict[str, object]:
    header: list[str] | None = None
    rows = 0
    with SOURCES["gse_initial"][0].open(encoding="utf-8-sig", newline="") as handle:
        reader = csv.reader(handle)
        for fields in reader:
            if header is None:
                header = fields
                if len(header) < 2 or len(header) != len(set(header)):
                    raise RuntimeError("InitialDataset header invalid")
            else:
                if len(fields) != len(header):
                    raise RuntimeError("InitialDataset row width invalid")
                rows += 1
    if header is None or rows == 0:
        raise RuntimeError("InitialDataset empty")
    header_sha = hashlib.sha256(("\t".join(header) + "\n").encode()).hexdigest()
    return {"column_count": len(header), "data_rows": rows, "header_sha256": header_sha, "analysis_role": "auxiliary_provenance_only"}


def main() -> None:
    if any(INTERMEDIATE.iterdir()) or any(RESULTS.iterdir()):
        raise RuntimeError("run output directories must be empty before preparation")
    manifest = []
    for logical_name in SOURCES:
        manifest.append(check_source(logical_name, hash_body=logical_name != "scp_mtx"))

    features, symbol_counts = parse_features()
    with SOURCES["scp_barcodes"][0].open(encoding="utf-8", newline="") as handle:
        barcodes = [line.rstrip("\r\n") for line in handle]
    if len(barcodes) != 592689 or len(set(barcodes)) != len(barcodes):
        raise RuntimeError("barcode dimensions invalid")
    group_map, group_frame, donor_frame, _ = parse_metadata(barcodes)
    group_map.astype("<i4", copy=False).tofile(INTERMEDIATE / "column_group_i32.bin")
    dataframe_x(group_frame, INTERMEDIATE / "group_metadata.tsv")
    dataframe_x(donor_frame, RESULTS / "scp1303_donor_readiness.tsv")

    aoi_metadata, negative_frame, gsdmd_frame, probe, geomx_nonfixed, geomx_receipt = parse_geomx()
    unique_scp = {symbol for symbol, count in symbol_counts.items() if count == 1 and GENE_RE.fullmatch(symbol)}
    shared = sorted((unique_scp & geomx_nonfixed) - set(FIXED8), key=lambda value: value.encode())
    if len(shared) < 25:
        raise RuntimeError("shared exact nonfixed gene gate failed")
    selected = list(FIXED8) + shared
    selected_index = {gene: index for index, gene in enumerate(selected)}
    row_map = np.full(len(features), -1, dtype="<i4")
    fixed_flags = np.zeros(len(features), dtype=np.uint8)
    for index, (_, symbol) in enumerate(features):
        if symbol in FIXED8:
            fixed_flags[index] = 1
        if symbol_counts[symbol] == 1 and symbol in selected_index:
            row_map[index] = selected_index[symbol]
    if int((row_map >= 0).sum()) != len(selected) or int(fixed_flags.sum()) != len(FIXED8):
        raise RuntimeError("feature selector construction invalid")
    row_map.tofile(INTERMEDIATE / "feature_selected_index_i32.bin")
    fixed_flags.tofile(INTERMEDIATE / "feature_fixed8_flag_u8.bin")
    selected_frame = pd.DataFrame({
        "selected_index": range(len(selected)),
        "gene_symbol": selected,
        "role": ["fixed8" if gene in FIXED8 else "reference" for gene in selected],
    })
    dataframe_x(selected_frame, INTERMEDIATE / "selected_genes.tsv")

    target_to_row = {str(target): index for index, target in enumerate(probe["TargetName"].astype(str)) if str(target) != "NegProbe-WTX"}
    aoi_order = aoi_metadata["aoi_id"].tolist()
    raw_values = probe[aoi_order].apply(pd.to_numeric, errors="raise").to_numpy(dtype=np.float64)
    nonfixed_targets = probe["TargetName"].astype(str)
    nonfixed_mask = (~nonfixed_targets.eq("NegProbe-WTX").to_numpy()) & (~nonfixed_targets.isin(FIXED8).to_numpy())
    nonfixed_counts = raw_values[nonfixed_mask, :]
    libraries = nonfixed_counts.sum(axis=0)
    proportions = nonfixed_counts / libraries[None, :]
    q3 = np.asarray([np.quantile(column[column > 0], 0.75, method="linear") for column in proportions.T])
    nf = q3 / math.exp(float(np.log(q3).mean()))
    scale = 1_000_000.0 / (libraries * nf)
    expression_values = np.vstack([raw_values[target_to_row[gene], :] * scale for gene in shared])
    expression_frame = pd.DataFrame(expression_values, columns=aoi_order)
    expression_frame.insert(0, "gene_symbol", shared)
    dataframe_x(expression_frame, INTERMEDIATE / "geomx_expression_linear_q3.tsv")
    dataframe_x(negative_frame, INTERMEDIATE / "geomx_negative_linear_q3.tsv")
    dataframe_x(aoi_metadata, RESULTS / "geomx_aoi_metadata.tsv")
    dataframe_x(gsdmd_frame, INTERMEDIATE / "geomx_gsdmd_target.tsv")

    initial_receipt = validate_initial()
    json_x(RESULTS / "input_manifest_pre_scan.json", manifest)
    json_x(RESULTS / "geomx_normalization_receipt.json", geomx_receipt)
    json_x(RESULTS / "initialdataset_receipt.json", initial_receipt)
    json_x(RESULTS / "preparation_receipt.json", {
        "status": "PASS",
        "fixed8": list(FIXED8),
        "fixed8_reference_leakage": False,
        "cell_label_mapping_n": len(CELL_MAP),
        "scp_donor_n": int(donor_frame.shape[0]),
        "scp_eligible_paired_donor_n": int(donor_frame["eligible_endo_cm_30"].sum()),
        "group_n": int(group_frame.shape[0]),
        "selected_gene_n": len(selected),
        "shared_exact_nonfixed_gene_n": len(shared),
        "shared_gene_list_sha256": hashlib.sha256(("\n".join(shared) + "\n").encode()).hexdigest(),
        "geomx_fit_aoi_n": int(aoi_metadata.shape[0]),
        "geomx_paired_donor_n": 32,
        "mtx_hash_status": "PENDING_IN_STREAMING_SCANNER",
    })
    print(json.dumps({"status": "PREPARATION_PASS", "selected_gene_n": len(selected), "fit_aoi_n": len(aoi_metadata)}, sort_keys=True))


if __name__ == "__main__":
    main()
```
