## Supplementary Software 1 for "*IL18* and pyroptosis-related genes show contrasting expression in human cardiac pericytes and endothelial cells": run_spatialdecon.R

```
#!/usr/bin/env Rscript

args <- commandArgs(trailingOnly = TRUE)
if (length(args) != 7L) {
  stop("usage: run_spatialdecon.R RLIB REFERENCE EXPRESSION NEGATIVE BETA_OUT QC_OUT RUNTIME_OUT")
}

rlib <- normalizePath(args[[1L]], mustWork = TRUE)
.libPaths(c(rlib, .libPaths()))
reference_path <- args[[2L]]
expression_path <- args[[3L]]
negative_path <- args[[4L]]
beta_out <- args[[5L]]
qc_out <- args[[6L]]
runtime_out <- args[[7L]]

if (!requireNamespace("SpatialDecon", quietly = TRUE, lib.loc = rlib)) {
  stop("SpatialDecon unavailable in isolated library")
}
if (!identical(as.character(utils::packageVersion("SpatialDecon", lib.loc = rlib)), "1.16.0")) {
  stop("SpatialDecon version drift")
}
if (any(file.exists(c(beta_out, qc_out, runtime_out)))) stop("output already exists")

read_wide <- function(path, key) {
  x <- utils::read.delim(
    path,
    header = TRUE,
    check.names = FALSE,
    stringsAsFactors = FALSE,
    quote = "",
    comment.char = ""
  )
  if (ncol(x) < 2L || !identical(names(x)[[1L]], key)) stop("wide matrix schema invalid")
  ids <- x[[1L]]
  if (anyNA(ids) || any(!nzchar(ids)) || anyDuplicated(ids)) stop("wide matrix row key invalid")
  values <- as.matrix(x[, -1L, drop = FALSE])
  storage.mode(values) <- "double"
  rownames(values) <- ids
  if (any(!is.finite(values)) || any(values < 0)) stop("wide matrix values invalid")
  values
}

reference <- read_wide(reference_path, "gene_symbol")
expression <- read_wide(expression_path, "gene_symbol")
negative <- read_wide(negative_path, "negative_probe_id")
if (!identical(rownames(reference), rownames(expression))) stop("reference/expression gene order mismatch")
if (!identical(colnames(expression), colnames(negative))) stop("expression/negative AOI order mismatch")

fixed8 <- c("GSDMD", "NLRP3", "PYCARD", "CASP1", "CASP4", "CASP5", "IL1B", "IL18")
if (any(fixed8 %in% rownames(reference))) stop("fixed8 leakage")

# All rows belong to the one observed WTA probe pool.  This is the official
# SpatialDecon background construction: the AOI-wise mean of normalized
# negative probes, replicated across genes in the same pool.
norm_for_bg <- rbind(expression, negative)
bg_all <- SpatialDecon::derive_GeoMx_background(
  norm = norm_for_bg,
  probepool = rep("WTA", nrow(norm_for_bg)),
  negnames = rownames(negative)
)
background <- bg_all[rownames(expression), , drop = FALSE]
expected_background <- matrix(
  rep(colMeans(negative), each = nrow(expression)),
  nrow = nrow(expression),
  dimnames = dimnames(expression)
)
if (!isTRUE(all.equal(background, expected_background, tolerance = 0))) {
  stop("official background oracle mismatch")
}

fit <- SpatialDecon::spatialdecon(
  norm = expression,
  bg = background,
  X = reference,
  align_genes = FALSE
)
if (is.null(fit$beta) || !is.matrix(fit$beta)) stop("SpatialDecon beta missing")
beta <- fit$beta
if (!identical(rownames(beta), colnames(reference)) || !identical(colnames(beta), colnames(expression))) {
  stop("SpatialDecon beta dimensions invalid")
}
if (any(!is.finite(beta)) || any(beta < 0)) stop("SpatialDecon beta invalid")

beta_frame <- data.frame(
  aoi_id = rep(colnames(beta), each = nrow(beta)),
  cell_class = rep(rownames(beta), times = ncol(beta)),
  beta = as.vector(beta),
  fit_status = "PASS",
  stringsAsFactors = FALSE
)
utils::write.table(beta_frame, beta_out, sep = "\t", quote = FALSE, row.names = FALSE, na = "NA")

resids <- fit$resids
if (is.null(resids) || !is.matrix(resids)) stop("SpatialDecon residuals missing")
resid_frame <- data.frame(
  aoi_id = colnames(resids),
  residual_gene_n = nrow(resids),
  residual_abs_gt3_n = colSums(abs(resids) > 3, na.rm = TRUE),
  residual_abs_gt3_fraction = colMeans(abs(resids) > 3, na.rm = TRUE),
  background_mean = colMeans(background),
  background_min = apply(background, 2L, min),
  background_max = apply(background, 2L, max),
  stringsAsFactors = FALSE
)
utils::write.table(resid_frame, qc_out, sep = "\t", quote = FALSE, row.names = FALSE, na = "NA")

session <- utils::capture.output(utils::sessionInfo())
packages <- utils::installed.packages(lib.loc = rlib)[, c("Package", "Version"), drop = FALSE]
runtime_lines <- c(
  paste0("R\t", R.version.string),
  paste0("Bioconductor\t", as.character(BiocManager::version())),
  paste0("SpatialDecon\t", as.character(utils::packageVersion("SpatialDecon", lib.loc = rlib))),
  "",
  "[isolated_library_packages]",
  apply(packages[order(packages[, "Package"]), , drop = FALSE], 1L, paste, collapse = "\t"),
  "",
  "[sessionInfo]",
  session
)
writeLines(runtime_lines, runtime_out, useBytes = TRUE)
cat("SPATIALDECON_PASS\n")
```
