## Supplementary Software 1 for "*IL18* and pyroptosis-related genes show contrasting expression in human cardiac pericytes and endothelial cells": stream_group_mtx.cpp

```
#include <CommonCrypto/CommonDigest.h>

#include <cerrno>
#include <chrono>
#include <cstdint>
#include <cstring>
#include <fcntl.h>
#include <iomanip>
#include <iostream>
#include <limits>
#include <sstream>
#include <stdexcept>
#include <string>
#include <sys/mman.h>
#include <sys/stat.h>
#include <unistd.h>
#include <vector>

namespace {

struct Mapping {
    int fd = -1;
    std::size_t size = 0;
    const char* data = nullptr;
    Mapping() = default;
    Mapping(const Mapping&) = delete;
    Mapping& operator=(const Mapping&) = delete;
    Mapping(Mapping&& other) noexcept : fd(other.fd), size(other.size), data(other.data) {
        other.fd = -1;
        other.size = 0;
        other.data = nullptr;
    }
    Mapping& operator=(Mapping&& other) noexcept {
        if (this != &other) {
            if (data != nullptr && data != MAP_FAILED) munmap(const_cast<char*>(data), size);
            if (fd >= 0) close(fd);
            fd = other.fd;
            size = other.size;
            data = other.data;
            other.fd = -1;
            other.size = 0;
            other.data = nullptr;
        }
        return *this;
    }
    ~Mapping() {
        if (data != nullptr && data != MAP_FAILED) munmap(const_cast<char*>(data), size);
        if (fd >= 0) close(fd);
    }
};

Mapping map_readonly(const std::string& path) {
    Mapping m;
    m.fd = open(path.c_str(), O_RDONLY | O_CLOEXEC);
    if (m.fd < 0) throw std::runtime_error("open failed: " + path + ": " + std::strerror(errno));
    struct stat st{};
    if (fstat(m.fd, &st) != 0 || !S_ISREG(st.st_mode) || st.st_size <= 0)
        throw std::runtime_error("invalid regular input: " + path);
    m.size = static_cast<std::size_t>(st.st_size);
    void* p = mmap(nullptr, m.size, PROT_READ, MAP_PRIVATE, m.fd, 0);
    if (p == MAP_FAILED) throw std::runtime_error("mmap failed: " + path + ": " + std::strerror(errno));
    m.data = static_cast<const char*>(p);
#ifdef MADV_SEQUENTIAL
    madvise(const_cast<char*>(m.data), m.size, MADV_SEQUENTIAL);
#endif
    return m;
}

void skip_ws(const char*& p, const char* end) {
    while (p < end && (*p == ' ' || *p == '\t' || *p == '\r' || *p == '\n')) ++p;
}

std::uint64_t parse_u64(const char*& p, const char* end) {
    skip_ws(p, end);
    if (p >= end || *p < '0' || *p > '9') throw std::runtime_error("expected unsigned integer");
    std::uint64_t value = 0;
    while (p < end && *p >= '0' && *p <= '9') {
        const unsigned digit = static_cast<unsigned>(*p - '0');
        if (value > (std::numeric_limits<std::uint64_t>::max() - digit) / 10)
            throw std::runtime_error("integer overflow");
        value = value * 10 + digit;
        ++p;
    }
    return value;
}

std::string read_line(const char*& p, const char* end) {
    const char* start = p;
    while (p < end && *p != '\n') ++p;
    const char* stop = p;
    if (stop > start && stop[-1] == '\r') --stop;
    if (p < end) ++p;
    return std::string(start, stop);
}

template <typename T>
void write_binary_exclusive(const std::string& path, const std::vector<T>& values) {
    int fd = open(path.c_str(), O_WRONLY | O_CREAT | O_EXCL | O_CLOEXEC, 0600);
    if (fd < 0) throw std::runtime_error("exclusive output open failed: " + path + ": " + std::strerror(errno));
    const char* p = reinterpret_cast<const char*>(values.data());
    std::size_t remaining = values.size() * sizeof(T);
    while (remaining > 0) {
        const ssize_t n = write(fd, p, remaining);
        if (n <= 0) { close(fd); throw std::runtime_error("output write failed: " + path); }
        p += n;
        remaining -= static_cast<std::size_t>(n);
    }
    if (fsync(fd) != 0) { close(fd); throw std::runtime_error("output fsync failed: " + path); }
    if (close(fd) != 0) throw std::runtime_error("output close failed: " + path);
}

std::string sha256_hex(const Mapping& m) {
    CC_SHA256_CTX ctx;
    CC_SHA256_Init(&ctx);
    std::size_t offset = 0;
    constexpr std::size_t chunk = 1ULL << 30;
    while (offset < m.size) {
        const std::size_t take = std::min(chunk, m.size - offset);
        CC_SHA256_Update(&ctx, m.data + offset, static_cast<CC_LONG>(take));
        offset += take;
    }
    unsigned char digest[CC_SHA256_DIGEST_LENGTH];
    CC_SHA256_Final(digest, &ctx);
    std::ostringstream out;
    out << std::hex << std::setfill('0');
    for (unsigned char byte : digest) out << std::setw(2) << static_cast<unsigned>(byte);
    return out.str();
}

void checked_add(std::uint64_t& target, std::uint64_t value, const char* label) {
    if (target > std::numeric_limits<std::uint64_t>::max() - value)
        throw std::runtime_error(std::string(label) + " overflow");
    target += value;
}

}  // namespace

int main(int argc, char** argv) {
    try {
        if (argc != 17) {
            std::cerr << "usage: stream_group_mtx MATRIX ROW_MAP_I32 COL_GROUP_I32 ROW_FIXED8_U8 "
                         "EXPECT_ROWS EXPECT_COLS EXPECT_NNZ SELECTED_N GROUP_N EXPECT_SHA256 "
                         "ALL_LIB_OUT NONFIXED_LIB_OUT COUNTS_OUT SUMMARY_OUT EXPECT_ROW_MAP_BYTES "
                         "EXPECT_COL_MAP_BYTES\n";
            return 2;
        }
        const std::string matrix_path = argv[1];
        const std::string row_map_path = argv[2];
        const std::string col_group_path = argv[3];
        const std::string row_fixed_path = argv[4];
        const std::uint64_t expected_rows = std::stoull(argv[5]);
        const std::uint64_t expected_cols = std::stoull(argv[6]);
        const std::uint64_t expected_nnz = std::stoull(argv[7]);
        const std::uint64_t selected_n = std::stoull(argv[8]);
        const std::uint64_t group_n = std::stoull(argv[9]);
        const std::string expected_sha256 = argv[10];
        const std::string all_lib_out = argv[11];
        const std::string nonfixed_lib_out = argv[12];
        const std::string counts_out = argv[13];
        const std::string summary_out = argv[14];
        const std::uint64_t expected_row_map_bytes = std::stoull(argv[15]);
        const std::uint64_t expected_col_map_bytes = std::stoull(argv[16]);

        auto started = std::chrono::steady_clock::now();
        Mapping matrix = map_readonly(matrix_path);
        Mapping row_map_file = map_readonly(row_map_path);
        Mapping col_group_file = map_readonly(col_group_path);
        Mapping row_fixed_file = map_readonly(row_fixed_path);
        if (row_map_file.size != expected_row_map_bytes || row_map_file.size != expected_rows * sizeof(std::int32_t))
            throw std::runtime_error("row map size mismatch");
        if (col_group_file.size != expected_col_map_bytes || col_group_file.size != expected_cols * sizeof(std::int32_t))
            throw std::runtime_error("column map size mismatch");
        if (row_fixed_file.size != expected_rows) throw std::runtime_error("fixed8 flag size mismatch");
        const auto* row_map = reinterpret_cast<const std::int32_t*>(row_map_file.data);
        const auto* col_group = reinterpret_cast<const std::int32_t*>(col_group_file.data);
        const auto* row_fixed = reinterpret_cast<const std::uint8_t*>(row_fixed_file.data);

        for (std::uint64_t row = 0; row < expected_rows; ++row) {
            if (row_map[row] < -1 || row_map[row] >= static_cast<std::int64_t>(selected_n))
                throw std::runtime_error("row map value invalid");
            if (row_fixed[row] > 1) throw std::runtime_error("fixed8 flag invalid");
        }
        for (std::uint64_t col = 0; col < expected_cols; ++col) {
            if (col_group[col] < 0 || col_group[col] >= static_cast<std::int64_t>(group_n))
                throw std::runtime_error("column group value invalid");
        }
        if (selected_n == 0 || group_n == 0 || selected_n > std::numeric_limits<std::size_t>::max() / group_n)
            throw std::runtime_error("aggregate dimensions invalid");

        const char* p = matrix.data;
        const char* end = matrix.data + matrix.size;
        const std::string banner = read_line(p, end);
        if (banner != "%%MatrixMarket matrix coordinate integer general")
            throw std::runtime_error("unexpected Matrix Market banner");
        while (p < end && *p == '%') read_line(p, end);
        const std::uint64_t nrow = parse_u64(p, end);
        const std::uint64_t ncol = parse_u64(p, end);
        const std::uint64_t nnz = parse_u64(p, end);
        if (nrow != expected_rows || ncol != expected_cols || nnz != expected_nnz)
            throw std::runtime_error("unexpected matrix dimensions");

        std::vector<std::uint64_t> all_library(static_cast<std::size_t>(group_n), 0);
        std::vector<std::uint64_t> nonfixed_library(static_cast<std::size_t>(group_n), 0);
        std::vector<std::uint64_t> counts(static_cast<std::size_t>(selected_n * group_n), 0);
        for (std::uint64_t i = 0; i < nnz; ++i) {
            const std::uint64_t row = parse_u64(p, end);
            const std::uint64_t col = parse_u64(p, end);
            const std::uint64_t value = parse_u64(p, end);
            if (row < 1 || row > nrow || col < 1 || col > ncol)
                throw std::runtime_error("coordinate index out of bounds at entry " + std::to_string(i + 1));
            const std::size_t row0 = static_cast<std::size_t>(row - 1);
            const std::size_t group = static_cast<std::size_t>(col_group[col - 1]);
            checked_add(all_library[group], value, "all-gene library");
            if (!row_fixed[row0]) checked_add(nonfixed_library[group], value, "nonfixed library");
            const std::int32_t selected = row_map[row0];
            if (selected >= 0) {
                auto& target = counts[static_cast<std::size_t>(selected) * static_cast<std::size_t>(group_n) + group];
                checked_add(target, value, "selected-gene count");
            }
        }
        skip_ws(p, end);
        if (p != end) throw std::runtime_error("unexpected trailing non-whitespace bytes");

        const std::string observed_sha256 = sha256_hex(matrix);
        if (observed_sha256 != expected_sha256) throw std::runtime_error("matrix SHA256 mismatch");
        write_binary_exclusive(all_lib_out, all_library);
        write_binary_exclusive(nonfixed_lib_out, nonfixed_library);
        write_binary_exclusive(counts_out, counts);

        const double seconds = std::chrono::duration<double>(std::chrono::steady_clock::now() - started).count();
        int sfd = open(summary_out.c_str(), O_WRONLY | O_CREAT | O_EXCL | O_CLOEXEC, 0600);
        if (sfd < 0) throw std::runtime_error("exclusive summary open failed");
        std::ostringstream summary;
        summary << "{\"status\":\"PASS\",\"rows\":" << nrow
                << ",\"columns\":" << ncol << ",\"nnz\":" << nnz
                << ",\"selected_genes\":" << selected_n << ",\"groups\":" << group_n
                << ",\"sha256\":\"" << observed_sha256 << "\",\"elapsed_seconds\":"
                << std::setprecision(10) << seconds << "}\n";
        const std::string text = summary.str();
        if (write(sfd, text.data(), text.size()) != static_cast<ssize_t>(text.size())) {
            close(sfd); throw std::runtime_error("summary write failed");
        }
        fsync(sfd);
        close(sfd);
        std::cout << text;
        return 0;
    } catch (const std::exception& e) {
        std::cerr << "ERROR: " << e.what() << "\n";
        return 1;
    }
}
```
