## Supplementary Software 1 for "*IL18* and pyroptosis-related genes show contrasting expression in human cardiac pericytes and endothelial cells": test_scanner.py

```
#!/opt/anaconda3/bin/python3
import hashlib
import json
import subprocess
import tempfile
from pathlib import Path

import numpy as np


scanner = Path(__file__).with_name("stream_group_mtx")
matrix_text = """%%MatrixMarket matrix coordinate integer general
%
3 2 4
1 1 5
2 1 3
3 2 7
2 2 1
"""
with tempfile.TemporaryDirectory(prefix="p2026013-scanner-") as tmp:
    root = Path(tmp)
    matrix = root / "matrix.mtx"
    matrix.write_text(matrix_text, encoding="ascii")
    row_map = root / "row_map.bin"
    col_map = root / "col_map.bin"
    fixed = root / "fixed.bin"
    np.asarray([0, -1, 1], dtype="<i4").tofile(row_map)
    np.asarray([0, 1], dtype="<i4").tofile(col_map)
    np.asarray([1, 0, 0], dtype=np.uint8).tofile(fixed)
    all_out = root / "all.bin"
    nonfixed_out = root / "nonfixed.bin"
    counts_out = root / "counts.bin"
    summary = root / "summary.json"
    completed = subprocess.run(
        [
            str(scanner), str(matrix), str(row_map), str(col_map), str(fixed),
            "3", "2", "4", "2", "2", hashlib.sha256(matrix.read_bytes()).hexdigest(),
            str(all_out), str(nonfixed_out), str(counts_out), str(summary), "12", "8",
        ],
        check=True,
        text=True,
        capture_output=True,
    )
    assert np.array_equal(np.fromfile(all_out, dtype="<u8"), [8, 8])
    assert np.array_equal(np.fromfile(nonfixed_out, dtype="<u8"), [3, 8])
    assert np.array_equal(np.fromfile(counts_out, dtype="<u8").reshape(2, 2), [[5, 0], [0, 7]])
    assert json.loads(summary.read_text())["status"] == "PASS"
    assert "PASS" in completed.stdout
print("SCANNER_SYNTHETIC_PASS")
```
