## Supplementary Software 1 for "*IL18* and pyroptosis-related genes show contrasting expression in human cardiac pericytes and endothelial cells": render_main_fig2_reader_labels_v0672.py

```
#!/opt/anaconda3/bin/python3
"""Render the bounded reader-label repair for P-2026-013 Main Fig. 2."""

from __future__ import annotations

import csv
import json
import os
from pathlib import Path


ROOT = Path(__file__).resolve().parents[1]
PACKAGE = ROOT / "zenodo_package"
FIG = PACKAGE / "figures/main"
RUNTIME = ROOT / "runtime"

os.environ["MPLBACKEND"] = "Agg"
os.environ["MPLCONFIGDIR"] = str(RUNTIME / "mplconfig")
os.environ["TMPDIR"] = str(RUNTIME / "tmp")
os.environ["XDG_CACHE_HOME"] = str(RUNTIME / "xdg_cache")
for path in (FIG, RUNTIME / "mplconfig", RUNTIME / "tmp", RUNTIME / "xdg_cache"):
    path.mkdir(parents=True, exist_ok=True)

import matplotlib  # noqa: E402

matplotlib.use("Agg")
import matplotlib.pyplot as plt  # noqa: E402
from matplotlib.gridspec import GridSpec  # noqa: E402
from matplotlib.patches import Rectangle  # noqa: E402


PANEL = PACKAGE / "data/receipted_results/panel_extraction.tsv"
SUMMARY = PACKAGE / "data/receipted_results/gsdmd_position_summary.json"
COHORTS = ["SCP1303", "GSE271676", "GSE183852"]
UNITS = {
    "SCP1303": "log2(CPM + 1)",
    "GSE271676": "Q3 z-score units",
    "GSE183852": "log2(CPM + 1)",
}
TRANSCRIPTS = ["GSDMD", "NLRP3", "PYCARD", "CASP1", "CASP4", "CASP5", "IL1B", "IL18", "GSDMA", "GSDMB"]
XLIMS = {"SCP1303": (-4.0, 4.0), "GSE271676": (-2.5, 2.5), "GSE183852": (-6.0, 6.0)}
DISPLAY_LABELS = {
    "REASON_NOT_DETERMINABLE_FROM_NAMED_SOURCES": "Not eligible; reason unavailable in archived records",
    "PRESENT_BUT_BELOW_ELIGIBILITY_GATE": "Present; below eligibility gate",
}
WIDTH_IN = 183.0 / 25.4
GSDMD_COLOR = "#E69F00"
NEUTRAL = "#4D4D4D"
LIGHT = "#F2F2F2"

plt.rcParams.update(
    {
        "font.size": 7.0,
        "axes.titlesize": 8.0,
        "axes.labelsize": 7.5,
        "xtick.labelsize": 7.0,
        "ytick.labelsize": 7.0,
        "legend.fontsize": 7.0,
        "pdf.fonttype": 42,
        "ps.fonttype": 42,
        "axes.spines.top": False,
        "axes.spines.right": False,
    }
)


def read_panel() -> list[dict[str, str]]:
    with PANEL.open("r", encoding="utf-8-sig", newline="") as handle:
        return list(csv.DictReader(handle, delimiter="\t"))


def render() -> None:
    panel = read_panel()
    summary = json.loads(SUMMARY.read_text(encoding="utf-8"))
    fig = plt.figure(figsize=(WIDTH_IN, 8.65), constrained_layout=True)
    grid = GridSpec(3, 2, figure=fig, width_ratios=[1.0, 1.65], hspace=0.20, wspace=0.05)

    for cohort_index, cohort in enumerate(COHORTS):
        ax = fig.add_subplot(grid[cohort_index, 0])
        tx = fig.add_subplot(grid[cohort_index, 1], sharey=ax)
        rows = {row["transcript"]: row for row in panel if row["cohort"] == cohort}
        ypos = {gene: 9 - index for index, gene in enumerate(TRANSCRIPTS)}
        ax.set_xlim(*XLIMS[cohort])
        ax.set_ylim(-0.7, 9.7)
        ax.axvline(0, color="#777777", linewidth=0.7, linestyle="--")
        ax.set_yticks([ypos[gene] for gene in TRANSCRIPTS])
        ax.set_yticklabels(TRANSCRIPTS, fontstyle="italic")
        ax.set_xlabel(f"Median contrast ({UNITS[cohort]})")
        ax.set_title(cohort, loc="left", fontweight="bold")
        tx.set_xlim(0, 1)
        tx.set_xticks([])
        tx.tick_params(axis="y", which="both", left=False, right=False, labelleft=False, labelright=False)
        for spine in tx.spines.values():
            spine.set_visible(False)
        ax.axhline(1.5, color="#888888", linewidth=0.7)
        tx.axhline(1.5, color="#888888", linewidth=0.7)
        donor_n = str(summary["cohorts"][cohort]["donor_n"])

        for gene in TRANSCRIPTS:
            row = rows[gene]
            y = ypos[gene]
            if row["status"] != "PRESENT":
                label = DISPLAY_LABELS[row["absence_reason"]]
                ax.add_patch(
                    Rectangle(
                        (XLIMS[cohort][0], y - 0.37),
                        XLIMS[cohort][1] - XLIMS[cohort][0],
                        0.74,
                        facecolor=LIGHT,
                        edgecolor="#AAAAAA",
                        hatch="////",
                        linewidth=0.35,
                    )
                )
                tx.add_patch(
                    Rectangle(
                        (0, y - 0.37),
                        1,
                        0.74,
                        facecolor=LIGHT,
                        edgecolor="#AAAAAA",
                        hatch="////",
                        linewidth=0.35,
                    )
                )
                tx.text(
                    0.02,
                    y,
                    label,
                    va="center",
                    ha="left",
                    fontsize=7,
                    bbox=dict(boxstyle="square,pad=0.10", facecolor="white", edgecolor="none", alpha=1.0),
                )
            else:
                value = float(row["median_contrast"])
                color = GSDMD_COLOR if gene == "GSDMD" else NEUTRAL
                ax.scatter(value, y, s=31, color=color, edgecolor="black", linewidth=0.3, zorder=3)
                median = f"{value:+.3f}".replace("-", "−")
                detail = (
                    f"{median} · {row['positive']}/{row['non_tie']} · "
                    f"pct {float(row['magnitude_percentile']):.1f} · det {row['detectable_donors']}/{donor_n}"
                )
                tx.text(
                    0.02,
                    y,
                    detail,
                    va="center",
                    ha="left",
                    fontsize=7,
                    color="#7A4B00" if gene == "GSDMD" else "black",
                )

    fig.savefig(FIG / "FIG_M2_cassette_FINAL.pdf", format="pdf", facecolor="white")
    fig.savefig(FIG / "FIG_M2_cassette_FINAL.png", format="png", dpi=600, facecolor="white")
    plt.close(fig)


if __name__ == "__main__":
    render()
```
