## Supplementary Software 1 for "*IL18* and pyroptosis-related genes show contrasting expression in human cardiac pericytes and endothelial cells": environment.md

```
Per-run environments and seeds; no single study-wide environment or seed exists.

| result_producing_run | reported_scope | recorded_packages_and_versions | recorded_seed | attribution_note | provenance_path | provenance_sha256 |
| --- | --- | --- | --- | --- | --- | --- |
| P2026013-GSE271676-I1-20260803 | GSE271676 Stage-I primary, same-ROI sensitivity and composition diagnostic | python=3.12.2; numpy=1.26.4; pandas=2.3.3 | 20260531 | Per-analysis environment; no study-wide environment or seed is asserted. | archive:P2026013-GSE271676-I1-20260803/ENVIRONMENT.txt; archive:P2026013-GSE271676-I1-20260803/RUN_PLAN.json | 88e3e1eb8d86fc833bded77603e25e2ac636cb0585b8641a3988b570faa757d5; c6527c610195a6a1ab5652f25a267cf0cb189ddeebe2c88612637cbbb0652710 |
| P2026013__SIMPLIFIED_FIXED8_SPATIALDECON__20260805-033221 | SCP1303 fixed eight-transcript panel | Bioconductor=3.20; R=4.4.0; SpatialDecon=1.16.0; matplotlib=3.10.8; numpy=1.26.4; pandas=2.3.3; python=3.12.2; scipy=1.16.3; statsmodels=0.14.6 | 20260805 | R, Bioconductor and SpatialDecon were present in the recorded environment; S16 and S20 identify no reported v05 quantity derived from SpatialDecon output. | archive:P2026013__SIMPLIFIED_FIXED8_SPATIALDECON__20260805-033221/RUN_RECORD.json | 2643f48390f26a5e67b242db28be686fdc06bf87126b566cbdde44d06b443e48 |
| P2026013__NONCANONICAL_CASSETTE_HIERARCHY__20260808 | IFN-inducible six-transcript and structural-cell comparisons | R=4.4.0; matplotlib=3.10.8; numpy=1.26.4; pandas=2.3.3; python=3.12.2; scipy=1.16.3 | 20260808 | Per-analysis environment; no study-wide environment or seed is asserted. | archive:P2026013__NONCANONICAL_CASSETTE_HIERARCHY__20260808/RUN_RECORD.json | 91f5cb416c51b70ce38dc593de09371534d6fc070189e51d2659ceccebfe5d34 |
```
