## Supplementary Software 1 for "*IL18* and pyroptosis-related genes show contrasting expression in human cardiac pericytes and endothelial cells": README.md

```
# Supplementary Software 1: cardiac GSDMD manuscript

This submission supplement accompanies the 7 September 2026 Communications Biology
candidate, whose scientific text is based on accepted manuscript v06.7.6.
It provides analysis code, minimum datasets, retained plotting-source snapshots,
current figure files, environment information and SHA-256 provenance. It is supplied
with the submission, not claimed to be a published Zenodo record. The reserved
Zenodo DOI 10.5281/zenodo.22103172 is for a planned separate deposit.

## Scope and navigation

- `code/`: retained historical analysis and plotting sources from reviewed code/data v6.
- `data/receipted_results/`, `data/figure_plotted_values/`, and
  `data/supplementary_figure_inputs/`: frozen intermediate and plotted values.
- `data/supplementary_tables/`: the CURRENT Tables 1-10 and Supplementary Data 1,
  byte-identical to the current manuscript's separate supplementary tables.
- `figures/`: the CURRENT four main and eight supplementary PDF/PNG figures.
- `code/display_updates_20260905/`: retained source snapshots for the subsequent
  Figure 4 and Supplementary Figure 2 display-only revisions, including helper
  sources and the style file. The analyses and stored values were not rerun.
- `provenance/HISTORICAL_V6_README.md`: the historical source-to-display map and
  external input documentation. Its v06.7.2 manuscript/figure-version statements
  describe the previous archive, NOT the current submission. Old manuscript files
  and old figure renderings are deliberately not included here.
- `PROVENANCE.tsv`: origin and any path redaction for the selected current files.
- `MANIFEST.tsv`: exact-set SHA-256 inventory of this archive, excluding itself.

## Reproduction boundaries

This is a code-and-data archive, not a newly validated single-command analysis
pipeline. Historical scripts can contain archive-specific directory contracts,
earlier editorial constants and acquisition/environment commands. The token
`__P2026013_LOCAL_HOME__` denotes a redacted historical home directory; such files
are provenance snapshots, not turnkey public runners. Do not run acquisition or
installation code merely to inspect this package. Refer to the recorded environment
and input-accession information before reproducing an individual analysis.
Author-written tables do not acquire an invented historical generator by packaging.
The latest display-source snapshots are supplied as retained source, not as an
independent re-execution certificate. Their text was not executed in this assembly.

The source studies are GSE271676, SCP1303 and GSE183852; their access conditions
remain those of the original repositories. No individual-level raw sequencing
data are redistributed. Neither public proteomic context nor RNA direction proves
native-tissue protein localization, GSDMD cleavage, activation or pyroptotic death.

## Integrity and licensing

Historical code/data v6 SHA-256:
94e2c3e14cc61f4550943ddab8a2680bfbfd378080e481078ae513a154b017ec

Code is supplied under the included MIT LICENSE; third-party data remain subject
to their original terms. Current manuscript figures and supplemental tables are
preserved without changing data, statistical results or scientific claims.
```
