## Supplementary Software 1 for "*IL18* and pyroptosis-related genes show contrasting expression in human cardiac pericytes and endothelial cells": FIGURE_RECORD_FIG256.md

```
# FIGURE_RECORD_FIG256 - Figures 2, 5 and 6 in the house style (P-2026-013)

generated: 2026-10-20 by make_fig256_house.py (Claude Opus 5.5, figure-draft)

## Inputs

- `supplement/Supplementary_Data_1.zip` SHA-256 `0b9080d5a0ce48e910c719b1c191b0d5152e5180fbf932506aee23268fbe477c`
- `supplement/Figure_2_source_values.tsv` SHA-256 `0c67cae505ed41b1df439e645e4269f321a19ce4c22d8dbbc79f43d8a933869a`
- `supplement/Figure_2_summary_values.tsv` SHA-256 `fd95cc72545f60fd808d2d9b2f5c74cada9badecd49ca70b25f7bb30f13cf3c9`
- `Data1:discovery/results/class_gene_summary.tsv` SHA-256 `e261c70ab7b0c44dbfb6009f187a9aac814aa94d9f8ad4f1fdebc6a4f0c814dc`
- `Data1:discovery/sensitivities/BCD_disease.tsv` SHA-256 `0da6dab197f1258a3f9533065bebd925e19d93495fb2aee481f0a18f057c2c78`
- `Data1:discovery/sensitivities/BCD_mural_contrasts.tsv` SHA-256 `ab78c8f56280464ae0d6e441b70f9700045d6c2c554ff99151d2e03a99cc2fcb`
- `Data1:discovery/sensitivities/BCD_thinning_summary.tsv` SHA-256 `d3fce1ab261bb323c5c90c928c8caeec3f5e28582691e005c30c68d5c882b7d2`

## Checks and display records

- figure2_counts_and_summaries: {'SCP1303/IL18': {'N': 42, 'positive': 2, 'negative': 39, 'tie': 1, 'median': -2.121, 'ci': (-2.438, -1.763)}, 'SCP1303/CASP1': {'N': 42, 'positive': 42, 'negative': 0, 'tie': 0, 'median': 2.677, 'ci': (2.396, 2.83)}, 'SCP1303/CASP4': {'N': 42, 'positive': 42, 'negative': 0, 'tie': 0, 'median': 2.016, 'ci': (1.796, 2.325)}, 'SCP1303/GSDMD': {'N': 42, 'positive': 41, 'negative': 1, 'tie': 0, 'median': 2.325, 'ci': (2.212, 2.694)}, 'GSE183852_Nuclei/IL18': {'N': 38, 'positive': 1, 'negative': 33, 'tie': 4, 'median': -1.317, 'ci': (-1.751, -0.85)}, 'GSE183852_Nuclei/CASP1': {'N': 38, 'positive': 38, 'negative': 0, 'tie': 0, 'median': 3.097, 'ci': (2.879, 3.436)}, 'GSE183852_Nuclei/CASP4': {'N': 38, 'positive': 38, 'negative': 0, 'tie': 0, 'median': 2.358, 'ci': (2.071, 2.438)}, 'GSE183852_Nuclei/GSDMD': {'N': 38, 'positive': 38, 'negative': 0, 'tie': 0, 'median': 1.688, 'ci': (1.496, 1.873)}}
- figure2_maxoffset_in: {'SCP1303/IL18': 0.171, 'SCP1303/CASP1': 0.152, 'SCP1303/CASP4': 0.171, 'SCP1303/GSDMD': 0.19, 'GSE183852_Nuclei/IL18': 0.133, 'GSE183852_Nuclei/CASP1': 0.133, 'GSE183852_Nuclei/CASP4': 0.228, 'GSE183852_Nuclei/GSDMD': 0.152}
- figure5_cells_above_scale: [('SCP1303', 'mast', 'IL18R1', 12.03), ('GSE183852_Nuclei', 'mast', 'IL18R1', 11.799), ('GSE183852_Nuclei', 'epicardial_mesothelial', 'IL18', 8.198)]
- figure5_row_N: {'SCP1303': [42, 42, 42, 42, 42, 42, 33, 37, 34, 38, 29, 3, 42, None, None], 'GSE183852_Nuclei': [38, 38, 38, 38, 37, 38, 34, 24, 16, 22, 9, 11, 32, 1, 7]}
- figure6_drawn_median_low_high_N: {'A/SCP1303/DCM': (-2.312, -2.784, -1.755, 11), 'A/SCP1303/HCM': (-1.804, -2.654, -1.563, 15), 'A/SCP1303/Non-failing': (-2.049, -2.429, -1.754, 16), 'A/GSE183852_Nuclei/Donor': (-1.211, -1.751, -0.57, 25), 'A/GSE183852_Nuclei/DCM': (-1.708, -2.411, -0.92, 13), 'B/SCP1303/EC − SMC': (-1.943, -2.218, -1.515, 42), 'B/SCP1303/PC − SMC': (0.303, 0.056, 0.457, 42), 'B/GSE183852_Nuclei/EC − SMC': (-0.667, -1.314, -0.202, 37), 'B/GSE183852_Nuclei/PC − SMC': (0.32, 0.0, 0.628, 37)}
- figure6_pass_percent: {'SCP1303': {'IL18': 100.0, 'CASP1': 100.0, 'CASP4': 100.0, 'GSDMD': 100.0}, 'GSE183852_Nuclei': {'IL18': 55.5, 'CASP1': 100.0, 'CASP4': 100.0, 'GSDMD': 100.0}}

## Outputs

- `fig2_discovery_house.png`
- `fig2_discovery_house.pdf`
- `fig2_discovery_house_candidate.pdf`
- `fig2_discovery_house_candidate.png`
- `fig5_class_map_house.png`
- `fig5_class_map_house.pdf`
- `fig5_class_map_house_candidate.pdf`
- `fig5_class_map_house_candidate.png`
- `fig6_sensitivity_house.png`
- `fig6_sensitivity_house.pdf`
- `fig6_sensitivity_house_candidate.pdf`
- `fig6_sensitivity_house_candidate.png`
```
