## Supplementary Software 1 for "*IL18* and pyroptosis-related genes show contrasting expression in human cardiac pericytes and endothelial cells": FIGURE_RECORD_LIGHT.md

```
# FIGURE_RECORD_LIGHT - lighter merged Figure 3 and scope Figure 4 (P-2026-013)

generated: 2026-10-20 by make_fig34_light.py (Claude Opus 5.5, figure-draft)

## Inputs (read from the v3.2 Supplementary Data 1 archive)

- `Supplementary_Data_1.zip` SHA-256 `0b9080d5a0ce48e910c719b1c191b0d5152e5180fbf932506aee23268fbe477c`
- `confirmation/donor_class_gene_A_primary.tsv` SHA-256 `d50b50568ec604bebf6ded9d3b06b82c6a2745befaa20d9f313427f71c0b4b89`
- `confirmation/donor_class_gene_B_primary.tsv` SHA-256 `f42f10ae7318b5bbee3e162acf9e94ace5167c3d68526d85570f4ee955e3262f`
- `confirmation/donor_deltas.tsv` SHA-256 `569578f731abfc792c33cdb8b2a8a4a9ede44cadb05028b5b9437321ee8ea329`
- `confirmation/primary_results.tsv` SHA-256 `9b202d3cff0f27787ea3f673b98fc47d5864c2b89ef09c6e535d637b549ef1fd`
- `confirmation/secondary_S1_S7.tsv` SHA-256 `5661d8f9b22b66949400ff8ef8d350d3bcb9cb0704771c0805f3fecf93ca1f9f`
- `confirmation/donor_class_gene_A_S1.tsv` SHA-256 `eb2097c9f92be5dcc175d0085959dbffdb911738102fce85b0fc11f1c5278b56`
- `confirmation/donor_class_gene_B_S1.tsv` SHA-256 `55487e86d7433620813735bdc824e83ac0288e9e3553b58c1b0c71f814a36570`
- `confirmation/donor_class_gene_A_S3.tsv` SHA-256 `413fc5ad566cba2820a9c920500e0ff3627ec07ee96ed089b2e25f22377f6201`
- `confirmation/donor_class_gene_B_S3.tsv` SHA-256 `85024a554a52c1917b2d14fa082eb22f7468ee790d4e53e448fd07d1886e2fd4`
- `confirmation/donor_class_gene_A_S4.tsv` SHA-256 `05a973d09b0989eec3e6d65d5f495d77c89df9c912dc151e8a0e338d6a73b6ed`
- `confirmation/donor_class_gene_B_S4.tsv` SHA-256 `e6ad051c493cbc67f4c63002ae35621f02e188d192c1d520b50099cab95d5684`
- `confirmation/donor_class_gene_A_S5.tsv` SHA-256 `e6ad051c493cbc67f4c63002ae35621f02e188d192c1d520b50099cab95d5684`
- `confirmation/donor_class_gene_B_S5.tsv` SHA-256 `c2b31a57aff7855222ba1a59e8b3afc805015f550a7f938be35b788bb6f2f786`

## Checks and display records

- figure3_maxoffset_in: {'IL18/A': 0.056, 'IL18/B': 0.056, 'CASP1/A': 0.084, 'CASP1/B': 0.056, 'CASP4/A': 0.112, 'CASP4/B': 0.028, 'GSDMD/A': 0.112, 'GSDMD/B': 0.056}
- figure4_counts: {'primary/IL18': {'open': 1, 'tie': 0, 'opposite': 0}, 'primary/CASP1': {'open': 6, 'tie': 0, 'opposite': 0}, 'primary/CASP4': {'open': 0, 'tie': 0, 'opposite': 0}, 'primary/GSDMD': {'open': 0, 'tie': 0, 'opposite': 0}, 'S1/IL18': {'open': 1, 'tie': 0, 'opposite': 0}, 'S1/CASP1': {'open': 6, 'tie': 0, 'opposite': 0}, 'S1/CASP4': {'open': 0, 'tie': 0, 'opposite': 0}, 'S1/GSDMD': {'open': 0, 'tie': 0, 'opposite': 0}, 'S3/IL18': {'open': 4, 'tie': 1, 'opposite': 0}, 'S3/CASP1': {'open': 10, 'tie': 4, 'opposite': 0}, 'S3/CASP4': {'open': 1, 'tie': 0, 'opposite': 0}, 'S3/GSDMD': {'open': 0, 'tie': 0, 'opposite': 0}, 'S4/IL18': {'open': 1, 'tie': 1, 'opposite': 2}, 'S4/CASP1': {'open': 5, 'tie': 1, 'opposite': 0}, 'S4/CASP4': {'open': 0, 'tie': 0, 'opposite': 0}, 'S4/GSDMD': {'open': 2, 'tie': 0, 'opposite': 0}, 'S5/IL18': {'open': 1, 'tie': 0, 'opposite': 1}, 'S5/CASP1': {'open': 11, 'tie': 0, 'opposite': 0}, 'S5/CASP4': {'open': 0, 'tie': 0, 'opposite': 0}, 'S5/GSDMD': {'open': 0, 'tie': 0, 'opposite': 0}}
- figure4_maxoffset_in: {'primary/IL18': 0.084, 'primary/CASP1': 0.105, 'primary/CASP4': 0.105, 'primary/GSDMD': 0.147, 'S1/IL18': 0.084, 'S1/CASP1': 0.084, 'S1/CASP4': 0.147, 'S1/GSDMD': 0.147, 'S3/IL18': 0.084, 'S3/CASP1': 0.084, 'S3/CASP4': 0.084, 'S3/GSDMD': 0.126, 'S4/IL18': 0.105, 'S4/CASP1': 0.063, 'S4/CASP4': 0.042, 'S4/GSDMD': 0.084, 'S5/IL18': 0.294, 'S5/CASP1': 0.168, 'S5/CASP4': 0.294, 'S5/GSDMD': 0.357}

## Outputs

- `fig3_confirmation_light.png`
- `fig3_confirmation_light.pdf`
- `fig3_confirmation_light_candidate.pdf`
- `fig3_confirmation_light_candidate.png`
- `fig4_secondary_scope_light.png`
- `fig4_secondary_scope_light.pdf`
- `fig4_secondary_scope_light_candidate.pdf`
- `fig4_secondary_scope_light_candidate.png`
```
