## Supplementary Software 1 for "*IL18* and pyroptosis-related genes show contrasting expression in human cardiac pericytes and endothelial cells": make_fig34_light.py

```
# provenance (figure-draft, P-2026-013: lighter version of the merged Figure 3 and the scope Figure 4,
#             made from make_fig34_redesign.py after the author asked for a slightly cleaner version of that pair)
# removed relative to make_fig34_redesign.py: the predicted-direction column, the dataset median intervals, the
#   zero-count markers and the key of Figure 3B; the dataset-shape entries of the Figure 3A key; the zero-count
#   markers, the '-like' row (Supplementary Figure S2), the detection-fraction panel (Supplementary Figure S6) and
#   the dagger of Figure 4. The L formula moves from the axis titles to the legend.
# generated: 2026-10-20 by Claude Opus 5.5 (figure-draft skill; code drawing only)
# design: chosen by a 5-angle concept panel and 3 independent judges (editor / integrity / designer lenses);
#         the drawing specification is recorded in FIGURE_RECORD.md of this folder.
# inputs (fixed result tables, read-only, read directly from the archive; SHA-256 printed and recorded):
#   /Users/daisuke_oryoji_1/Projects/解析/Cardiac_Analysis/reviews/P2026013_IL18_NARRATIVE_CANDIDATE_V3_2_20261020-063514/
#     supplement/Supplementary_Data_1.zip  members confirmation/:
#       donor_class_gene_{A,B}_{primary,S1..S6}.tsv  columns gene, dataset, role, donor, analysis_class, count, L
#       donor_deltas.tsv        columns gene, dataset, role, donor, predicted_direction, delta_L, delta_p
#       primary_results.tsv     columns N, positive, negative, tie, median, ci_low, ci_high, A_*, B_*
#       secondary_S1_S7.tsv     columns gene, role, dataset_scope, metric, N, non_tie, positive, negative, tie, median, ci_low, ci_high
# filters: role subsets only (primary; S1-S6); no donor removed; ties defined as |value| <= 1e-12 as in the analysis.
# statistics: none computed here. Medians and intervals are read from the fixed tables. Counting donors by sign,
#   sorting for swarm placement and multiplying delta_p by 100 (unit change) are the only operations.
# display-only devices: deterministic beeswarm offsets; horizontal offsets of zero-count endpoints in Figure 3A.

from pathlib import Path
import sys, io, zipfile, hashlib, datetime
import numpy as np
import pandas as pd
import matplotlib
matplotlib.use('Agg')
import matplotlib.pyplot as plt
from matplotlib.lines import Line2D
from matplotlib.patches import Rectangle, Patch
from matplotlib.legend_handler import HandlerTuple
from matplotlib.transforms import blended_transform_factory

SKILL = Path.home() / '.claude/skills/figure-draft'
sys.path.insert(0, str(SKILL / 'assets'))
from helpers import apply_house_style, export_figure

V32 = Path('/Users/daisuke_oryoji_1/Projects/解析/Cardiac_Analysis/reviews/P2026013_IL18_NARRATIVE_CANDIDATE_V3_2_20261020-063514')
DZIP = V32 / 'supplement/Supplementary_Data_1.zip'
OUT = Path(__file__).resolve().parent
GENES = ['IL18', 'CASP1', 'CASP4', 'GSDMD']
PRED = {'IL18': -1, 'CASP1': 1, 'CASP4': 1, 'GSDMD': 1}
EC, PC = '#0072B2', '#E69F00'
EC_L, PC_L = '#99C7E0', '#F3CB78'
EC_T, PC_T = '#004C78', '#9C5B00'
TINT_PC, TINT_EC = '#FBEFD6', '#E6F1F8'
LINE_GREY, LABEL_GREY, DARK_LABEL, ZERO, TIE, DARK = '#8C8C8C', '#595959', '#404040', '#404040', '#7F7F7F', '#262626'
SHAPE = {'A': 'o', 'B': '^'}
W = 7.01
TIE_EPS = 1e-12
RECORD = []


def fmt(v):
    return f'{v:.3f}'.replace('-', '−')


def gene_tone(g):
    return PC_T if g == 'IL18' else EC_T


def sign_col(v):
    return PC if v < 0 else EC


z = zipfile.ZipFile(DZIP)
SHAS = {'Supplementary_Data_1.zip': hashlib.sha256(DZIP.read_bytes()).hexdigest()}


def tbl(name):
    raw = z.read('confirmation/' + name)
    SHAS['confirmation/' + name] = hashlib.sha256(raw).hexdigest()
    return pd.read_csv(io.BytesIO(raw), sep='\t')


def class_table(role):
    parts = [tbl(f'donor_class_gene_{ds}_{role}.tsv') for ds in ('A', 'B')]
    parts = [p for p in parts if len(p)]
    return pd.concat(parts, ignore_index=True)


def wide(cg):
    """one row per (gene, dataset, donor) with L and count for EC and PC, in native table donor order"""
    order = {}
    for _, r in cg.iterrows():
        order.setdefault((r.dataset, r.donor), len(order))
    w = cg.pivot_table(index=['gene', 'dataset', 'donor'], columns='analysis_class', values=['L', 'count'], aggfunc='first')
    w.columns = [f'{a}_{b}' for a, b in w.columns]
    w = w.reset_index()
    w['ord'] = [order[(d, n)] for d, n in zip(w.dataset, w.donor)]
    return w.sort_values(['gene', 'ord']).reset_index(drop=True)


def swarm(xs_in, vals, s, dmin):
    """deterministic beeswarm: donors by value ascending (ties by table order); offsets 0,+s,-s,+2s,-2s,..."""
    n = len(xs_in)
    idx = sorted(range(n), key=lambda i: (vals[i], i))
    placed, off = [], np.zeros(n)
    for i in idx:
        k = 0
        while True:
            cand = 0.0 if k == 0 else ((k + 1) // 2) * s * (1 if k % 2 == 1 else -1)
            if all((xs_in[i] - px) ** 2 + (cand - py) ** 2 >= dmin ** 2 - 1e-12 for px, py in placed):
                break
            k += 1
        off[i] = cand
        placed.append((xs_in[i], cand))
    return off


def ax_at(fig, H, left, top, w, h):
    return fig.add_axes([left / W, 1 - (top + h) / H, w / W, h / H])


def ftext(fig, H, x, y, s, **kw):
    return fig.text(x / W, 1 - y / H, s, **kw)


# ------------------------------------------------------------------------------------------------ data
cg_p = class_table('primary')
wp = wide(cg_p)
dd = tbl('donor_deltas.tsv')
pr = tbl('primary_results.tsv').set_index('gene')
sec = tbl('secondary_S1_S7.tsv')
dp = dd[dd.role == 'primary'].copy()
m = wp.merge(dp[['gene', 'dataset', 'donor', 'delta_L']], on=['gene', 'dataset', 'donor'])
assert len(m) == 88 and np.abs(m.L_EC - m.L_PC - m.delta_L).max() < 1e-12
for g in GENES:
    sub = m[m.gene == g]
    n_pred = int((np.sign(sub.delta_L) == PRED[g]).sum())
    key = 'negative' if PRED[g] < 0 else 'positive'
    assert n_pred == int(pr.loc[g, key]) == int(pr.loc[g, 'N']) == 22, g
cnt = pd.concat([m.count_EC, m.count_PC])
assert (cnt == 0).sum() == 7 and ((cnt >= 1) & (cnt <= 3)).sum() == 16 and (cnt >= 4).sum() == 153, 'endpoint count classes'
assert m.L_EC.max() < 8.0 and m.L_PC.max() < 8.0


# ============================================================================== FIGURE 3 (merged)
def figure3():
    H = 7.55
    fig = plt.figure(figsize=(W, H))
    XPOS = {('A', 'PC'): 0.0, ('A', 'EC'): 1.0, ('B', 'PC'): 2.2, ('B', 'EC'): 3.2}
    lefts = [0.55, 2.15, 3.75, 5.35]
    # ---------------- panel A: paired class levels
    for gi, g in enumerate(GENES):
        ax = ax_at(fig, H, lefts[gi], 0.47, 1.47, 1.80)
        sub = m[m.gene == g].copy()
        # zero-floor de-overlap per (class, dataset)
        shift = {}
        for cls in ('EC', 'PC'):
            for ds in ('A', 'B'):
                z0 = sub[(sub.dataset == ds) & (sub[f'count_{cls}'] == 0)]
                n0 = len(z0)
                for k, (_, r) in enumerate(z0.iterrows()):
                    shift[(r.donor, cls)] = (k - (n0 - 1) / 2) * 0.17 if n0 > 1 else 0.0
        for _, r in sub.iterrows():
            xp = XPOS[(r.dataset, 'PC')] + shift.get((r.donor, 'PC'), 0.0)
            xe = XPOS[(r.dataset, 'EC')] + shift.get((r.donor, 'EC'), 0.0)
            ax.plot([xp, xe], [r.L_PC, r.L_EC], color=LINE_GREY, lw=0.6, alpha=0.8, zorder=1, solid_capstyle='round')
            for cls, x, y, c, zo in (('PC', xp, r.L_PC, r.count_PC, 3), ('EC', xe, r.L_EC, r.count_EC, 4)):
                col, light = (PC, PC_L) if cls == 'PC' else (EC, EC_L)
                ms = 4.2 if r.dataset == 'A' else 4.7
                if c >= 4:
                    kw = dict(mfc=col, mec='white', mew=0.3)
                elif c >= 1:
                    kw = dict(mfc=light, mec=col, mew=0.8)
                else:
                    kw = dict(mfc='white', mec=col, mew=0.8)
                ax.plot([x], [y], marker=SHAPE[r.dataset], ms=ms, ls='', zorder=zo + (0.5 if c < 4 else 0), **kw)
        ax.set_xlim(-0.55, 3.65); ax.set_ylim(-0.35, 8.0)
        ax.set_yticks([0, 2, 4, 6, 8])
        ax.tick_params(axis='y', labelsize=7, length=2.5, width=0.6)
        if gi == 0:
            ax.set_ylabel('Relative RNA abundance, L', fontsize=8, labelpad=2)
        else:
            ax.tick_params(axis='y', labelleft=False)
        ax.set_xticks([0, 1, 2.2, 3.2])
        ax.set_xticklabels(['PC', 'EC', 'PC', 'EC'], fontsize=8)
        for lab, col in zip(ax.get_xticklabels(), [PC_T, EC_T, PC_T, EC_T]):
            lab.set_color(col)
        ax.tick_params(axis='x', length=2.5, width=0.6, pad=1.5)
        for sp in ('left', 'bottom'):
            ax.spines[sp].set_linewidth(0.6); ax.spines[sp].set_color('#000000')
        cx = lefts[gi] + 1.47 / 2
        ftext(fig, H, cx, 0.47 - 0.24, g, ha='center', va='baseline', fontsize=9, fontweight='bold', fontstyle='italic', color=gene_tone(g))
        key = 'negative' if PRED[g] < 0 else 'positive'
        tag = f"{'PC > EC' if PRED[g] < 0 else 'EC > PC'} in {int(pr.loc[g, key])}/{int(pr.loc[g, 'N'])} donors"
        ftext(fig, H, cx, 0.47 - 0.06, tag, ha='center', va='baseline', fontsize=8, fontweight='bold', color=gene_tone(g))
        for xc, cap in ((0.5, f"HCA v2 ({int(pr.loc[g, 'A_N'])})"), (2.7, f"Reichart ({int(pr.loc[g, 'B_N'])})")):
            fx = lefts[gi] + (xc + 0.55) / 4.20 * 1.47
            ftext(fig, H, fx, 2.27 + 0.30, cap, ha='center', va='baseline', fontsize=7, color=LABEL_GREY)
    ftext(fig, H, 0.04, 0.47 - 0.24, 'A', ha='left', va='baseline', fontsize=12, fontweight='bold')
    # key row 1
    def mk(shape, fc, ec, mew=0.5, ms=4.5):
        return Line2D([], [], marker=shape, ls='', ms=ms, mfc=fc, mec=ec, mew=mew)
    handles = [(mk('o', PC, PC, 0.3), mk('o', EC, EC, 0.3)),
               (mk('o', PC_L, PC, 0.8), mk('o', EC_L, EC, 0.8)),
               (mk('o', 'white', PC, 0.8), mk('o', 'white', EC, 0.8))]
    labels = ['≥4 transcript counts', '1–3 counts', '0 counts']
    fig.legend(handles, labels, loc='center', bbox_to_anchor=(0.5, 1 - 2.80 / H), ncol=3, frameon=False, fontsize=7,
               handler_map={tuple: HandlerTuple(ndivide=None, pad=0.3)}, handletextpad=0.4, columnspacing=1.4)
    # ---------------- panel B: shared-axis donor strip + summaries
    axB = ax_at(fig, H, 1.30, 3.30, 3.80, 3.90)
    axB.set_xlim(-5.0, 6.5); axB.set_ylim(0, 3.90)
    IN_PER_UNIT = 3.80 / 11.5
    axB.axvspan(-5.0, 0, color=TINT_PC, zorder=0, lw=0)
    axB.axvspan(0, 6.5, color=TINT_EC, zorder=0, lw=0)
    band_tops = [3.90 - 0.04 - i * 0.98 for i in range(4)]
    for i in range(3):
        axB.add_patch(Rectangle((-5.0, band_tops[i] - 0.88 - 0.10), 11.5, 0.10, color='white', zorder=0.5, lw=0))
    for xg in (-4, -2, 2, 4, 6):
        axB.axvline(xg, color='white', lw=0.6, zorder=0.6)
    axB.axvline(0, color=ZERO, lw=0.8, zorder=2)
    maxoff = {}
    for gi, g in enumerate(GENES):
        top = band_tops[gi]
        rows = {'A': top - 0.40, 'B': top - 0.40 - 0.28, 'P': top - 0.88}
        centre = {'A': rows['A'] + 0.20, 'B': rows['B'] + 0.14}
        for ds in ('A', 'B'):
            sub = m[(m.gene == g) & (m.dataset == ds)].reset_index(drop=True)
            vals = sub.delta_L.to_numpy()
            off = swarm(list(vals * IN_PER_UNIT), list(vals), 0.028, 0.0556)
            maxoff[(g, ds)] = float(np.abs(off).max())
            lim = 0.115 if ds == 'A' else 0.06
            assert maxoff[(g, ds)] <= lim + 1e-9, (g, ds, maxoff[(g, ds)])
            for j, r in sub.iterrows():
                c = sign_col(r.delta_L)
                kw = dict(mfc=c, mec='white', mew=0.35)
                axB.plot([r.delta_L], [centre[ds] + off[j]], marker=SHAPE[ds], ms=4.0 if ds == 'A' else 4.6, ls='', zorder=3, **kw)
        med, lo, hi = float(pr.loc[g, 'median']), float(pr.loc[g, 'ci_low']), float(pr.loc[g, 'ci_high'])
        yc = rows['P'] + 0.10
        axB.plot([lo, hi], [yc, yc], color='black', lw=2.2, zorder=3, solid_capstyle='butt')
        for xcap in (lo, hi):
            axB.plot([xcap, xcap], [yc - 0.035, yc + 0.035], color='black', lw=1.2, zorder=3, solid_capstyle='butt')
        axB.plot([med], [yc], marker='D', ms=5.0, mfc='black', mec='white', mew=0.5, ls='', zorder=4)
        # left labels
        ftext(fig, H, 0.10, 3.30 + (3.90 - (top - 0.44)), g, ha='left', va='center', fontsize=9, fontweight='bold', fontstyle='italic', color=gene_tone(g))
        for key_, lab, h_ in (('A', f"HCA v2 ({int(pr.loc[g, 'A_N'])})", 0.40), ('B', f"Reichart ({int(pr.loc[g, 'B_N'])})", 0.28), ('P', f"Pooled ({int(pr.loc[g, 'N'])})", 0.20)):
            ycen = rows[key_] + h_ / 2
            ftext(fig, H, 1.24, 3.30 + (3.90 - ycen), lab, ha='right', va='center', fontsize=7, color=LABEL_GREY)
        # right columns
        ycen = rows['P'] + 0.10
        ftext(fig, H, 5.30, 3.30 + (3.90 - ycen), f'{fmt(med)} ({fmt(lo)} to {fmt(hi)})', ha='left', va='center', fontsize=7, color='black')
    tr = blended_transform_factory(axB.transData, axB.transAxes)
    axB.text(-4.9, 1 + 0.08 / 3.90, '← Higher in pericytes (PC)', transform=tr, ha='left', va='baseline', fontsize=8, fontweight='bold', color=PC_T)
    axB.text(6.4, 1 + 0.08 / 3.90, 'Higher in endothelium (EC) →', transform=tr, ha='right', va='baseline', fontsize=8, fontweight='bold', color=EC_T)
    ftext(fig, H, 5.30, 3.30 - 0.04, 'Pooled median\n(95% interval)', ha='left', va='bottom', fontsize=7, color=DARK_LABEL, linespacing=1.1)
    ftext(fig, H, 0.04, 3.30 - 0.08, 'B', ha='left', va='baseline', fontsize=12, fontweight='bold')
    axB.set_yticks([])
    for sp in ('left', 'right', 'top'):
        axB.spines[sp].set_visible(False)
    axB.spines['bottom'].set_linewidth(0.6)
    axB.set_xticks([-4, -2, 0, 2, 4, 6])
    axB.tick_params(axis='x', labelsize=7, length=2.5, width=0.6, pad=1.5)
    axB.set_xlabel('ΔL = L(EC) − L(PC)', fontsize=8, labelpad=2)
    RECORD.append(('figure3_maxoffset_in', {f'{g}/{ds}': round(v, 3) for (g, ds), v in maxoff.items()}))
    return fig


# ============================================================================== FIGURE 4 (scope)
ROWS = [('primary', 'Primary (22)', 0.30, 0.51), ('S1', 'Capillary EC (22)', 0.85, 0.51),
        ('S3', 'Right ventricle (19)', 1.50, 0.51), ('S4', 'Atrium (15)', 2.05, 0.51), ('S5', 'Cardiomyopathy (52)', 2.60, 1.01)]
COLS = [1.20, 2.66, 4.12, 5.58]
CW = 1.36
XLIM_D = {'IL18': (-6.75, 1.25), 'CASP1': (-1.25, 6.75), 'CASP4': (-1.25, 6.75), 'GSDMD': (-1.25, 6.75)}
XT_D = {'IL18': [-6, -4, -2, 0], 'CASP1': [0, 2, 4, 6], 'CASP4': [0, 2, 4, 6], 'GSDMD': [0, 2, 4, 6]}
XLIM_P = {'IL18': (-10.5, 1.5), 'CASP1': (-1, 7), 'CASP4': (-2, 22), 'GSDMD': (-1.5, 14.5)}
XT_P = {'IL18': [-10, -5, 0], 'CASP1': [0, 2, 4, 6], 'CASP4': [0, 10, 20], 'GSDMD': [0, 5, 10]}


def tally(n_pred, non_tie, tie):
    s = f'{n_pred}/{non_tie}'
    if tie:
        s += f" · {tie} {'tie' if tie == 1 else 'ties'}"
    return s


def draw_cell(ax, vals, datasets, zero_one, both_zero, xlim, in_per_unit, centre, summary, primary, tally_txt, ticks, hcell):
    ax.set_xlim(*xlim); ax.set_ylim(0, hcell)
    ax.axvspan(xlim[0], 0, color=TINT_PC, zorder=0, lw=0)
    ax.axvspan(0, xlim[1], color=TINT_EC, zorder=0, lw=0)
    ax.axvline(0, color=ZERO, lw=0.6, zorder=2)
    vals = np.asarray(vals, float)
    off = swarm(list(vals * in_per_unit), list(vals), 0.021, 0.042)
    for v, ds, o, z1, z2 in zip(vals, datasets, off, zero_one, both_zero):
        ms = 3.0 if ds == 'A' else 3.4
        if abs(v) <= TIE_EPS:
            kw = dict(mfc='white', mec=TIE, mew=0.8); v = 0.0
        else:
            kw = dict(mfc=sign_col(v), mec='white', mew=0.25)
        ax.plot([v], [centre + o], marker=SHAPE[ds], ms=ms, ls='', zorder=3 if kw['mfc'] != 'white' else 3.6, **kw)
    med, lo, hi = summary
    ys = 0.06
    if primary:
        ax.plot([lo, hi], [ys, ys], color='black', lw=1.8, zorder=3, solid_capstyle='butt')
        ax.plot([med], [ys], marker='D', ms=4.0, mfc='black', mec='white', mew=0.5, ls='', zorder=4)
    else:
        ax.plot([lo, hi], [ys, ys], color='black', lw=1.0, zorder=3, solid_capstyle='butt')
        ax.plot([med], [ys], marker='D', ms=3.6, mfc='white', mec='black', mew=0.8, ls='', zorder=4)
    for xc in (lo, hi):
        ax.plot([xc, xc], [ys - 0.03, ys + 0.03], color='black', lw=0.8, zorder=3.5, solid_capstyle='butt')
    # IL18 cells have the zero line near the right edge, so their tally sits top-left (pericyte side)
    left_side = xlim[1] < 2.0
    ax.text(0.03 if left_side else 0.97, 1 - 0.015 / hcell, tally_txt, transform=ax.transAxes, ha='left' if left_side else 'right',
            va='top', fontsize=7, color=DARK, zorder=5)
    ax.set_yticks([])
    for sp in ('left', 'right', 'top'):
        ax.spines[sp].set_visible(False)
    if ticks is None:
        ax.spines['bottom'].set_visible(False); ax.set_xticks([])
    else:
        ax.spines['bottom'].set_linewidth(0.6)
        ax.set_xticks(ticks); ax.tick_params(axis='x', labelsize=7, length=2.5, width=0.6, pad=1.5)
    return float(np.abs(off).max())


def flags_for(role, g, rows):
    cgr = class_table(role) if role != 'primary' else cg_p
    w = wide(cgr)
    w = w[w.gene == g].set_index(['dataset', 'donor'])
    z1, z2 = [], []
    for _, r in rows.iterrows():
        e, p = int(w.loc[(r.dataset, r.donor), 'count_EC']), int(w.loc[(r.dataset, r.donor), 'count_PC'])
        z1.append((e == 0) != (p == 0)); z2.append(e == 0 and p == 0)
    return z1, z2


def figure4():
    H = 4.45
    fig = plt.figure(figsize=(W, H))
    counts = {}
    maxoff = {}
    for role, lab, top, hcell in ROWS:
        for gi, g in enumerate(GENES):
            ax = ax_at(fig, H, COLS[gi], top, CW, hcell)
            rows = dd[(dd.role == role) & (dd.gene == g)].reset_index(drop=True)
            z1, z2 = flags_for(role, g, rows)
            ties = [abs(v) <= TIE_EPS for v in rows.delta_L]
            assert all((not t) or b for t, b in zip(ties, z2)), f'tie not 0:0 in {role} {g}'
            if role == 'primary':
                s = (float(pr.loc[g, 'median']), float(pr.loc[g, 'ci_low']), float(pr.loc[g, 'ci_high']))
                n_pred = int(pr.loc[g, 'negative' if PRED[g] < 0 else 'positive']); non_tie = int(pr.loc[g, 'non_tie']); tie = int(pr.loc[g, 'tie'])
            else:
                q = sec[(sec.role == role) & (sec.gene == g) & (sec.metric == 'delta_L')].iloc[0]
                s = (float(q['median']), float(q.ci_low), float(q.ci_high))
                n_pred = int(q.negative if PRED[g] < 0 else q.positive); non_tie = int(q.non_tie); tie = int(q.tie)
            # the tally must equal a direct count of the donor values (descriptive check, not a new statistic)
            v = rows.delta_L.to_numpy()
            assert n_pred == int((np.sign(v[np.abs(v) > TIE_EPS]) == PRED[g]).sum()) and tie == int((np.abs(v) <= TIE_EPS).sum()), (role, g)
            centre = 0.51 if role == 'S5' else 0.27
            mo = draw_cell(ax, v, rows.dataset.tolist(), z1, z2, XLIM_D[g], CW / 8.0, centre, s, role == 'primary',
                           tally(n_pred, non_tie, tie), XT_D[g] if role == 'S5' else None, hcell)
            maxoff[(role, g)] = mo
            assert mo <= (0.41 if role == 'S5' else 0.15) + 1e-9, (role, g, mo)
            counts[(role, g)] = dict(open=int(sum(z1)), tie=int(sum(ties)), opposite=int(sum((np.sign(x) == -PRED[g]) for x in v if abs(x) > TIE_EPS)))
            if role == 'primary':
                ftext(fig, H, COLS[gi] + CW / 2, top - 0.12, g, ha='center', va='baseline', fontsize=9, fontweight='bold', fontstyle='italic', color=gene_tone(g))
        ftext(fig, H, 1.14, top + hcell / 2, lab, ha='right', va='center', fontsize=7,
              color='black' if role == 'primary' else DARK_LABEL, fontweight='bold' if role == 'primary' else 'normal')
    # primary rule
    yrule = 0.30 + 0.51 + 0.02
    fig.add_artist(Line2D([COLS[0] / W, (COLS[3] + CW) / W], [1 - yrule / H] * 2, color=DARK_LABEL, lw=0.6))
    # brackets
    for y0, y1, txt in ((0.30, 1.36, 'Same 22 donors'), (1.50, 3.61, 'Other region or donor set')):
        xb = 0.19
        fig.add_artist(Line2D([xb / W] * 2, [1 - y0 / H, 1 - y1 / H], color='#808080', lw=0.6))
        for yy in (y0, y1):
            fig.add_artist(Line2D([xb / W, (xb + 0.04) / W], [1 - yy / H] * 2, color='#808080', lw=0.6))
        ftext(fig, H, 0.10, (y0 + y1) / 2, txt, ha='center', va='center', rotation=90, fontsize=7, color=LABEL_GREY)
    ftext(fig, H, 4.07, 3.93, 'ΔL = L(EC) − L(PC)', ha='center', va='baseline', fontsize=8)
    # keys
    def mk(shape, fc, ec, mew=0.5, ms=4.0):
        return Line2D([], [], marker=shape, ls='', ms=ms, mfc=fc, mec=ec, mew=mew)
    k1 = [Patch(facecolor=TINT_PC, edgecolor=PC, lw=0.5), Patch(facecolor=TINT_EC, edgecolor=EC, lw=0.5),
          mk('o', LABEL_GREY, LABEL_GREY), mk('^', LABEL_GREY, LABEL_GREY, ms=4.4)]
    fig.legend(k1, ['Higher in pericytes (PC)', 'Higher in endothelium (EC)', 'HCA v2', 'Reichart'], loc='center',
               bbox_to_anchor=(0.5, 1 - 4.12 / H), ncol=4, frameon=False, fontsize=7, handlelength=1.0, handleheight=1.0, columnspacing=1.6)
    k2 = [mk('o', 'white', TIE, 0.6),
          Line2D([], [], color='black', lw=1.8, marker='D', ms=4.0, mfc='black', mec='white', mew=0.5),
          Line2D([], [], color='black', lw=1.0, marker='D', ms=3.6, mfc='white', mec='black', mew=0.8)]
    fig.legend(k2, ['Tie (0 counts in both)', 'Primary median (95% interval)', 'Secondary median (95% interval)'],
               loc='center', bbox_to_anchor=(0.5, 1 - 4.32 / H), ncol=3, frameon=False, fontsize=7,
               handler_map={tuple: HandlerTuple(ndivide=None, pad=0.3)}, handlelength=2.0, columnspacing=1.6)
    RECORD.append(('figure4_counts', {f'{r}/{g}': c for (r, g), c in counts.items()}))
    RECORD.append(('figure4_maxoffset_in', {f'{r}/{g}': round(v, 3) for (r, g), v in maxoff.items()}))
    return fig


def main():
    apply_house_style()
    plt.rcParams.update({'font.family': 'sans-serif', 'font.sans-serif': ['Arial'], 'mathtext.fontset': 'custom',
                         'mathtext.rm': 'Arial', 'mathtext.it': 'Arial:italic', 'mathtext.bf': 'Arial:bold',
                         'axes.unicode_minus': True, 'pdf.fonttype': 42})
    from matplotlib.font_manager import findfont, FontProperties
    assert Path(findfont(FontProperties(family='Arial'))).name.lower().startswith('arial')
    outs = []
    for name, fn in (('fig3_confirmation_light', figure3), ('fig4_secondary_scope_light', figure4)):
        fig = fn()
        for lane in ('draft', 'candidate'):
            outs += [str(p) for p in export_figure(fig, name if lane == 'draft' else name + '_candidate', outdir=OUT, lane=lane)]
        plt.close(fig)
    lines = ['# FIGURE_RECORD_LIGHT - lighter merged Figure 3 and scope Figure 4 (P-2026-013)', '',
             f'generated: {datetime.date.today().isoformat()} by make_fig34_light.py (Claude Opus 5.5, figure-draft)', '',
             '## Inputs (read from the v3.2 Supplementary Data 1 archive)', '']
    lines += [f'- `{k}` SHA-256 `{v}`' for k, v in SHAS.items()]
    lines += ['', '## Checks and display records', '']
    for k, v in RECORD:
        lines.append(f'- {k}: {v}')
    lines += ['', '## Outputs', ''] + [f'- `{Path(p).name}`' for p in outs]
    (OUT / 'FIGURE_RECORD_LIGHT.md').write_text('\n'.join(lines) + '\n', encoding='utf-8')
    for k, v in RECORD:
        print(k, v)


if __name__ == '__main__':
    main()
```
