## Supplementary Software 1 for "*IL18* and pyroptosis-related genes show contrasting expression in human cardiac pericytes and endothelial cells": make_fig256_house.py

```
# provenance (figure-draft, P-2026-013: Figures 2, 5 and 6 redrawn in the house style of Figures 1, 3 and 4)
# generated: 2026-10-20 by Claude Opus 5.5 (figure-draft skill; code drawing only)
# request: the author asked to harmonise Figures 2, 5 and 6 with Figures 1, 3 and 4 and to raise the heatmap contrast.
#   Content is unchanged: the same values, rows, panels and cohorts as v3.2. Changes are typeface (Arial), italic gene
#   symbols, colour meaning (orange = pericyte side, blue = endothelium side; cohorts by panel, label or grey, not by
#   colour), deterministic beeswarm instead of linear jitter in Figure 2, no sentences inside figures, and a heatmap
#   colour scale capped at L = 8 (three cells above 8 keep the top colour; no numbers inside cells, author's choice).
# inputs (fixed tables, read-only; SHA-256 printed and recorded):
#   v3.2 candidate /Users/daisuke_oryoji_1/Projects/解析/Cardiac_Analysis/reviews/P2026013_IL18_NARRATIVE_CANDIDATE_V3_2_20261020-063514/
#     supplement/Figure_2_source_values.tsv   cohort, donor, gene, EC_count, pericyte_count, delta_L, ...
#     supplement/Figure_2_summary_values.tsv  cohort, gene, N, median_delta_L, ci_low, ci_high, positive, negative, tie
#     supplement/Supplementary_Data_1.zip members discovery/results/class_gene_summary.tsv (comparison_eligible_L_median,
#       eligible_n_ge30_donor_N), discovery/sensitivities/BCD_disease.tsv, BCD_mural_contrasts.tsv, BCD_thinning_summary.tsv
#   The original drawing code is Supplementary Software 1 discovery_plotting/make_figures_and_checks.py; class order,
#   labels, the B-cell/monocyte key fix and the thinning mode (within_donor_min) are taken from it.
# statistics: none computed here. Medians, intervals and pass fractions are read from the tables; donor counts by sign
#   and the donor median are only checked against the tables.

from pathlib import Path
import sys, io, zipfile, hashlib, datetime
import numpy as np
import pandas as pd
import matplotlib
matplotlib.use('Agg')
import matplotlib.pyplot as plt
from matplotlib.lines import Line2D
from matplotlib.patches import Patch
from matplotlib.colors import Normalize

SKILL = Path.home() / '.claude/skills/figure-draft'
sys.path.insert(0, str(SKILL / 'assets'))
from helpers import apply_house_style, export_figure

V32 = Path('/Users/daisuke_oryoji_1/Projects/解析/Cardiac_Analysis/reviews/P2026013_IL18_NARRATIVE_CANDIDATE_V3_2_20261020-063514')
DZIP = V32 / 'supplement/Supplementary_Data_1.zip'
OUT = Path(__file__).resolve().parent
GENES = ['IL18', 'CASP1', 'CASP4', 'GSDMD']
EC, PC = '#0072B2', '#E69F00'
EC_T, PC_T = '#004C78', '#9C5B00'
TINT_PC, TINT_EC = '#FBEFD6', '#E6F1F8'
LABEL_GREY, DARK_LABEL, ZERO, TIE, DARK = '#595959', '#404040', '#404040', '#7F7F7F', '#262626'
GREY_A, GREY_B = '#4D4D4D', '#B3B3B3'
W = 7.01
TIE_EPS = 1e-12
COHORT_NAME = {'SCP1303': 'SCP1303', 'GSE183852_Nuclei': 'GSE183852 nuclei'}
RECORD = []
SHAS = {}


def sha_bytes(name, raw):
    SHAS[name] = hashlib.sha256(raw).hexdigest()
    return raw


def read_file(p):
    return pd.read_csv(io.BytesIO(sha_bytes(str(p.relative_to(V32)), p.read_bytes())), sep='\t')


z = zipfile.ZipFile(DZIP)
sha_bytes('supplement/Supplementary_Data_1.zip', DZIP.read_bytes())


def read_member(name):
    return pd.read_csv(io.BytesIO(sha_bytes('Data1:' + name, z.read(name))), sep='\t')


def gene_tone(g):
    return PC_T if g == 'IL18' else EC_T


def sign_col(v):
    return PC if v < 0 else EC


def ax_at(fig, H, left, top, w, h):
    return fig.add_axes([left / W, 1 - (top + h) / H, w / W, h / H])


def ftext(fig, H, x, y, s, **kw):
    return fig.text(x / W, 1 - y / H, s, **kw)


def swarm(xs_in, vals, s, dmin):
    """deterministic beeswarm: donors by value ascending (ties by table order); offsets 0,+s,-s,+2s,-2s,..."""
    n = len(xs_in)
    idx = sorted(range(n), key=lambda i: (vals[i], i))
    placed, off = [], np.zeros(n)
    for i in idx:
        k = 0
        while True:
            cand = 0.0 if k == 0 else ((k + 1) // 2) * s * (1 if k % 2 == 1 else -1)
            if all((xs_in[i] - px) ** 2 + (cand - py) ** 2 >= dmin ** 2 - 1e-12 for px, py in placed):
                break
            k += 1
        off[i] = cand
        placed.append((xs_in[i], cand))
    return off


def gene_title(fig, H, x, y, gene, rest):
    """bold italic gene symbol (house tone) followed by the bold rest of a panel title"""
    t1 = ftext(fig, H, x, y, gene, ha='left', va='baseline', fontsize=9, fontweight='bold', fontstyle='italic', color=gene_tone(gene))
    fig.canvas.draw()
    x2 = t1.get_window_extent(fig.canvas.get_renderer()).x1 / fig.dpi
    ftext(fig, H, x2 + 0.03, y, rest, ha='left', va='baseline', fontsize=9, fontweight='bold')


# ------------------------------------------------------------------------------------------------ data
src2 = read_file(V32 / 'supplement/Figure_2_source_values.tsv')
sum2 = read_file(V32 / 'supplement/Figure_2_summary_values.tsv')
cgs = read_member('discovery/results/class_gene_summary.tsv')
dis = read_member('discovery/sensitivities/BCD_disease.tsv')
mur = read_member('discovery/sensitivities/BCD_mural_contrasts.tsv')
thn = read_member('discovery/sensitivities/BCD_thinning_summary.tsv')


# ============================================================================== FIGURE 2 (discovery donor differences)
def figure2():
    H = 4.06
    fig = plt.figure(figsize=(W, H))
    XL = (-5.0, 6.5)
    lefts = {'SCP1303': 0.95, 'GSE183852_Nuclei': 4.05}
    PW, top, ph = 2.85, 0.52, 2.80
    rowh = ph / 4
    in_per_unit = PW / (XL[1] - XL[0])
    maxoff, checks = {}, {}
    for pi, cohort in enumerate(['SCP1303', 'GSE183852_Nuclei']):
        ax = ax_at(fig, H, lefts[cohort], top, PW, ph)
        ax.set_xlim(*XL); ax.set_ylim(0, ph)
        ax.axvspan(XL[0], 0, color=TINT_PC, zorder=0, lw=0)
        ax.axvspan(0, XL[1], color=TINT_EC, zorder=0, lw=0)
        for xg in (-4, -2, 2, 4, 6):
            ax.axvline(xg, color='white', lw=0.6, zorder=0.6)
        for gi in range(1, 4):
            ax.axhline(ph - gi * rowh, color='white', lw=2.0, zorder=0.7)
        ax.axvline(0, color=ZERO, lw=0.8, zorder=2)
        n_cohort = None
        for gi, g in enumerate(GENES):
            d = src2[(src2.cohort == cohort) & (src2.gene == g)].reset_index(drop=True)
            q = sum2[(sum2.cohort == cohort) & (sum2.gene == g)]
            assert len(q) == 1, (cohort, g)
            q = q.iloc[0]
            v = d.delta_L.to_numpy()
            ties = np.abs(v) <= TIE_EPS
            assert len(v) == int(q.N) and int(ties.sum()) == int(q.tie), (cohort, g)
            assert int((v > TIE_EPS).sum()) == int(q.positive) and int((v < -TIE_EPS).sum()) == int(q.negative), (cohort, g)
            assert ((d.EC_count[ties] == 0) & (d.pericyte_count[ties] == 0)).all(), ('tie not 0:0', cohort, g)
            assert abs(float(np.median(v)) - float(q.median_delta_L)) < 1e-9, (cohort, g)
            assert XL[0] < v.min() and v.max() < XL[1]
            n_cohort = len(v) if n_cohort is None else n_cohort
            assert len(v) == n_cohort
            rt = ph - gi * rowh
            centre, ys = rt - 0.28, rt - 0.62
            off = swarm(list(v * in_per_unit), list(v), 0.019, 0.040)
            maxoff[f'{cohort}/{g}'] = round(float(np.abs(off).max()), 3)
            assert np.abs(off).max() <= 0.25 + 1e-9, (cohort, g, np.abs(off).max())
            for val, o, t in zip(v, off, ties):
                if t:
                    ax.plot([0.0], [centre + o], marker='o', ms=3.2, ls='', mfc='white', mec=TIE, mew=0.8, zorder=3.6)
                else:
                    ax.plot([val], [centre + o], marker='o', ms=3.2, ls='', mfc=sign_col(val), mec='white', mew=0.3, zorder=3)
            med, lo, hi = float(q.median_delta_L), float(q.ci_low), float(q.ci_high)
            assert lo <= med <= hi
            ax.plot([lo, hi], [ys, ys], color='black', lw=2.0, zorder=3, solid_capstyle='butt')
            for xc in (lo, hi):
                ax.plot([xc, xc], [ys - 0.035, ys + 0.035], color='black', lw=1.1, zorder=3, solid_capstyle='butt')
            ax.plot([med], [ys], marker='D', ms=4.8, mfc='black', mec='white', mew=0.5, ls='', zorder=4)
            checks[f'{cohort}/{g}'] = dict(N=len(v), positive=int(q.positive), negative=int(q.negative), tie=int(q.tie),
                                          median=round(med, 3), ci=(round(lo, 3), round(hi, 3)))
            if pi == 0:
                ftext(fig, H, lefts[cohort] - 0.10, top + gi * rowh + rowh / 2, g, ha='right', va='center', fontsize=9,
                      fontweight='bold', fontstyle='italic', color=gene_tone(g))
        ax.set_yticks([])
        for sp in ('left', 'right', 'top'):
            ax.spines[sp].set_visible(False)
        ax.spines['bottom'].set_linewidth(0.6)
        ax.set_xticks([-4, -2, 0, 2, 4, 6])
        ax.tick_params(axis='x', labelsize=7, length=2.5, width=0.6, pad=1.5)
        ax.set_xlabel('ΔL = L(EC) − L(PC)', fontsize=8, labelpad=2)
        ftext(fig, H, lefts[cohort] - (0.85 if pi == 0 else 0.20), top - 0.16, 'AB'[pi], ha='left', va='baseline', fontsize=12, fontweight='bold')
        ftext(fig, H, lefts[cohort], top - 0.16, f'{COHORT_NAME[cohort]}, {n_cohort} donors', ha='left', va='baseline', fontsize=9, fontweight='bold')
    keys = [Patch(facecolor=TINT_PC, edgecolor=PC, lw=0.5), Patch(facecolor=TINT_EC, edgecolor=EC, lw=0.5),
            Line2D([], [], color='black', lw=2.0, marker='D', ms=4.8, mfc='black', mec='white', mew=0.5),
            Line2D([], [], marker='o', ls='', ms=3.2, mfc='white', mec=TIE, mew=0.8)]
    fig.legend(keys, ['Higher in pericytes (PC)', 'Higher in endothelium (EC)', 'Median (95% interval)', 'Tie (0 counts in both)'],
               loc='center', bbox_to_anchor=(0.5, 1 - 3.89 / H), ncol=4, frameon=False, fontsize=7, handlelength=1.6,
               handleheight=0.9, columnspacing=1.5)
    RECORD.append(('figure2_counts_and_summaries', checks))
    RECORD.append(('figure2_maxoffset_in', maxoff))
    return fig


# ============================================================================== FIGURE 5 (class map)
CLASSES = ['cardiomyocyte', 'endothelium', 'fibroblast', 'pericyte', 'smooth_muscle', 'macrophage_label', 'endocardial',
           'lymphatic', 'mast', 'neuron', 'adipocyte', 'epicardial_mesothelial', 'lymphoid_partial', 'B_Cells', 'Monocytes']
LABELS = ['Cardiomyocyte', 'Vascular endothelium', 'Fibroblast', 'Pericyte', 'Smooth muscle', 'Macrophage', 'Endocardium',
          'Lymphatic endothelium', 'Mast cell', 'Neuron', 'Adipocyte', 'Epicardial / mesothelial', 'Lymphocyte / T-NK',
          'B cell', 'Monocyte']
GG = ['IL18', 'CASP1', 'CASP4', 'CASP5', 'GSDMD', 'IL18R1', 'IL18RAP', 'IL18BP']
VMAX = 8.0


def figure5():
    H = 5.20
    fig = plt.figure(figsize=(W, H))
    c = cgs.copy()
    c.loc[c.source_class == 'B_Cells', 'comparison_key'] = 'B_Cells'
    c.loc[c.source_class == 'Monocytes', 'comparison_key'] = 'Monocytes'
    cmap = plt.get_cmap('viridis').copy(); cmap.set_bad('#E6E8E8'); cmap.set_over(cmap(1.0))
    norm = Normalize(vmin=0, vmax=VMAX)
    lefts = [1.79, 4.39]
    cw, rh, top = 0.27, 0.205, 0.62
    over, ncheck = [], {}
    for pi, cohort in enumerate(['SCP1303', 'GSE183852_Nuclei']):
        t = c[c.cohort == cohort].set_index(['comparison_key', 'gene'])
        matrix = np.full((len(CLASSES), len(GG)), np.nan); ns = []
        for j, k in enumerate(CLASSES):
            nset = set()
            for h, g in enumerate(GG):
                if (k, g) in t.index:
                    r = t.loc[(k, g)]
                    matrix[j, h] = r.comparison_eligible_L_median
                    nset.add(int(r.eligible_n_ge30_donor_N))
            assert len(nset) <= 1, (cohort, k, nset)
            ns.append(nset.pop() if nset else None)
        ncheck[cohort] = ns
        ax = ax_at(fig, H, lefts[pi], top, cw * len(GG), rh * len(CLASSES))
        ax.set_facecolor('#E6E8E8')  # cells without an eligible summary
        ax.pcolormesh(np.arange(len(GG) + 1) - 0.5, np.arange(len(CLASSES) + 1) - 0.5, np.ma.masked_invalid(matrix),
                      cmap=cmap, norm=norm, shading='flat', edgecolors='none')
        ax.set_xlim(-0.5, len(GG) - 0.5); ax.set_ylim(len(CLASSES) - 0.5, -0.5)
        for xg in np.arange(0.5, len(GG) - 0.5):
            ax.axvline(xg, color='white', lw=0.6)
        for yg in np.arange(0.5, len(CLASSES) - 0.5):
            ax.axhline(yg, color='white', lw=0.6)
        for j in range(len(CLASSES)):
            for h in range(len(GG)):
                val = matrix[j, h]
                if np.isfinite(val) and val > VMAX:
                    over.append((cohort, CLASSES[j], GG[h], round(float(val), 3)))  # top colour, no value label (author's choice)
        ax.set_xticks(range(len(GG)))
        ax.set_xticklabels(GG, rotation=50, ha='right', rotation_mode='anchor', fontsize=8, fontstyle='italic')
        if pi == 0:
            ax.set_yticks(range(len(CLASSES)))
            ax.set_yticklabels(LABELS, fontsize=8)
            for lab, k in zip(ax.get_yticklabels(), CLASSES):
                if k == 'endothelium':
                    lab.set_color(EC_T); lab.set_fontweight('bold')
                elif k == 'pericyte':
                    lab.set_color(PC_T); lab.set_fontweight('bold')
        else:
            ax.set_yticks([])
        ax.tick_params(axis='both', length=0, pad=2)
        for sp in ax.spines.values():
            sp.set_visible(False)
        xn = lefts[pi] + cw * len(GG) + 0.17
        ftext(fig, H, xn, top - 0.06, 'N', ha='center', va='baseline', fontsize=8, color=DARK_LABEL)
        for j, n in enumerate(ns):
            ftext(fig, H, xn, top + (j + 0.5) * rh, '—' if n is None else str(n), ha='center', va='center', fontsize=8, color=DARK_LABEL)
        ftext(fig, H, lefts[pi] - (1.56 if pi == 0 else 0.20), top - 0.30, 'AB'[pi], ha='left', va='baseline', fontsize=12, fontweight='bold')
        ftext(fig, H, lefts[pi], top - 0.30, COHORT_NAME[cohort], ha='left', va='baseline', fontsize=9, fontweight='bold')
    assert len(over) == 3, over
    cax = ax_at(fig, H, 2.52, 4.55, 3.30, 0.10)
    cb = fig.colorbar(plt.cm.ScalarMappable(norm=norm, cmap=cmap), cax=cax, orientation='horizontal', extend='max', extendfrac=0.04)
    cb.set_ticks([0, 2, 4, 6, 8]); cb.ax.tick_params(labelsize=7, length=2.5, width=0.6, pad=1.5)
    cb.outline.set_linewidth(0.6)
    cb.set_label('Median donor-level L', fontsize=8, labelpad=2)
    RECORD.append(('figure5_cells_above_scale', over))
    RECORD.append(('figure5_row_N', ncheck))
    return fig


# ============================================================================== FIGURE 6 (sensitivity)
def figure6():
    H = 5.05
    fig = plt.figure(figsize=(W, H))
    PITCH = 0.25
    # ---------------- A: IL18 by disease group
    da = dis[(dis.gene == 'IL18') & (dis.contrast == 'endothelium_minus_pericyte')]
    lab_a = {'dilated cardiomyopathy': 'DCM', 'hypertrophic cardiomyopathy': 'HCM', 'normal': 'Non-failing', 'Donor': 'Donor', 'DCM': 'DCM'}
    slots_a = []
    for cohort in ['SCP1303', 'GSE183852_Nuclei']:
        rows = da[da.cohort == cohort]
        assert len(rows) == (3 if cohort == 'SCP1303' else 2), (cohort, len(rows))
        slots_a.append(('head', COHORT_NAME[cohort], None))
        for _, r in rows.iterrows():
            slots_a.append(('row', lab_a[r.variant], r))
    mu = mur[mur.gene == 'IL18']
    lab_b = {'endothelium_minus_smooth_muscle': 'EC − SMC', 'pericyte_minus_smooth_muscle': 'PC − SMC'}
    slots_b = []
    for cohort in ['SCP1303', 'GSE183852_Nuclei']:
        rows = mu[mu.cohort == cohort]
        assert len(rows) == 2 and set(rows.contrast) == set(lab_b), (cohort, list(rows.contrast))
        slots_b.append(('head', COHORT_NAME[cohort], None))
        for _, r in rows.iterrows():
            slots_b.append(('row', lab_b[r.contrast], r))
    drawn = {}
    for pi, (slots, left, aw, xl, xt, tint, title, xlabel) in enumerate((
            (slots_a, 1.35, 2.10, (-3.0, 0.5), [-3, -2, -1, 0], True, 'by disease group', 'ΔL = L(EC) − L(PC)'),
            (slots_b, 4.95, 1.90, (-2.5, 1.0), [-2, -1, 0, 1], False, 'in mural comparisons', 'ΔL'))):
        top, hh = 0.50, PITCH * len(slots)
        ax = ax_at(fig, H, left, top, aw, hh)
        ax.set_xlim(*xl); ax.set_ylim(0, hh)
        if tint:
            ax.axvspan(xl[0], 0, color=TINT_PC, zorder=0, lw=0)
            ax.axvspan(0, xl[1], color=TINT_EC, zorder=0, lw=0)
        ax.axvline(0, color=ZERO, lw=0.8, zorder=2)
        for i, (kind, lab, r) in enumerate(slots):
            y = hh - (i + 0.5) * PITCH
            if kind == 'head':
                ftext(fig, H, left - 1.25, top + (i + 0.5) * PITCH, lab, ha='left', va='center', fontsize=7, fontweight='bold', color=LABEL_GREY)
                continue
            med, lo, hi = float(r.median_delta_L), float(r.ci_low), float(r.ci_high)
            assert xl[0] < lo <= med <= hi < xl[1], (lab, lo, hi)
            ax.plot([lo, hi], [y, y], color='black', lw=1.4, zorder=3, solid_capstyle='butt')
            for xc in (lo, hi):
                ax.plot([xc, xc], [y - 0.03, y + 0.03], color='black', lw=0.9, zorder=3, solid_capstyle='butt')
            ax.plot([med], [y], marker='D', ms=4.4, mfc='black', mec='white', mew=0.5, ls='', zorder=4)
            ftext(fig, H, left - 0.08, top + (i + 0.5) * PITCH, lab, ha='right', va='center', fontsize=7, color=DARK_LABEL)
            drawn[f"{'AB'[pi]}/{r.cohort}/{lab}"] = (round(med, 3), round(lo, 3), round(hi, 3), int(r.N))
        ax.set_yticks([])
        for sp in ('left', 'right', 'top'):
            ax.spines[sp].set_visible(False)
        ax.spines['bottom'].set_linewidth(0.6)
        ax.set_xticks(xt); ax.tick_params(axis='x', labelsize=7, length=2.5, width=0.6, pad=1.5)
        ax.set_xlabel(xlabel, fontsize=8, labelpad=2)
        ftext(fig, H, left - 1.30, top - 0.16, 'AB'[pi], ha='left', va='baseline', fontsize=12, fontweight='bold')
        gene_title(fig, H, left - 1.08, top - 0.16, 'IL18', title)
    # ---------------- C: thinning pass frequency
    ax = ax_at(fig, H, 0.95, 3.10, 5.80, 1.22)
    xs = np.arange(4)
    passes = {}
    for i, (cohort, colr) in enumerate((('SCP1303', GREY_A), ('GSE183852_Nuclei', GREY_B))):
        ss = thn[(thn.cohort == cohort) & (thn['mode'] == 'within_donor_min')].set_index('gene').loc[GENES]
        assert (ss.repetitions == 200).all()
        f = ss.single_condition_pass_fraction.to_numpy() * 100
        x = xs + (i - 0.5) * 0.26
        ax.bar(x, f, width=0.24, color=colr, edgecolor='black' if i == 1 else colr, lw=0.4, label=COHORT_NAME[cohort], zorder=2)
        for xx, v in zip(x, f):
            ax.text(xx, v + 3, f'{v:g}', ha='center', va='bottom', fontsize=7, color=DARK)
        passes[cohort] = dict(zip(GENES, [round(float(v), 3) for v in f]))
    assert passes['GSE183852_Nuclei']['IL18'] == 55.5 and all(v == 100 for c_, d_ in passes.items() for g_, v in d_.items()
                                                                 if not (c_ == 'GSE183852_Nuclei' and g_ == 'IL18'))
    ax.set_xlim(-0.6, 3.6); ax.set_ylim(0, 120)
    ax.set_yticks([0, 50, 100]); ax.tick_params(axis='y', labelsize=7, length=2.5, width=0.6)
    ax.set_ylabel('Pass frequency (%)', fontsize=8, labelpad=2)
    ax.set_xticks(xs); ax.set_xticklabels(GENES, fontsize=8, fontstyle='italic')
    for lab, g in zip(ax.get_xticklabels(), GENES):
        lab.set_color(gene_tone(g)); lab.set_fontweight('bold')
    ax.tick_params(axis='x', length=0, pad=3)
    for sp in ('right', 'top'):
        ax.spines[sp].set_visible(False)
    for sp in ('left', 'bottom'):
        ax.spines[sp].set_linewidth(0.6)
    ftext(fig, H, 0.05, 2.88, 'C', ha='left', va='baseline', fontsize=12, fontweight='bold')
    ftext(fig, H, 0.27, 2.88, 'Fixed single-cohort criteria after within-donor count thinning', ha='left', va='baseline', fontsize=9, fontweight='bold')
    fig.legend(*ax.get_legend_handles_labels(), loc='center', bbox_to_anchor=(0.5, 1 - 4.80 / H), ncol=2, frameon=False,
               fontsize=7, handlelength=1.2, columnspacing=2.0)
    RECORD.append(('figure6_drawn_median_low_high_N', drawn))
    RECORD.append(('figure6_pass_percent', passes))
    return fig


def main():
    apply_house_style()
    plt.rcParams.update({'font.family': 'sans-serif', 'font.sans-serif': ['Arial'], 'mathtext.fontset': 'custom',
                         'mathtext.rm': 'Arial', 'mathtext.it': 'Arial:italic', 'mathtext.bf': 'Arial:bold',
                         'axes.unicode_minus': True, 'pdf.fonttype': 42})
    from matplotlib.font_manager import findfont, FontProperties
    assert Path(findfont(FontProperties(family='Arial'))).name.lower().startswith('arial')
    outs = []
    for name, fn in (('fig2_discovery_house', figure2), ('fig5_class_map_house', figure5), ('fig6_sensitivity_house', figure6)):
        fig = fn()
        for lane in ('draft', 'candidate'):
            outs += [str(p) for p in export_figure(fig, name if lane == 'draft' else name + '_candidate', outdir=OUT, lane=lane)]
        plt.close(fig)
    lines = ['# FIGURE_RECORD_FIG256 - Figures 2, 5 and 6 in the house style (P-2026-013)', '',
             f'generated: {datetime.date.today().isoformat()} by make_fig256_house.py (Claude Opus 5.5, figure-draft)', '',
             '## Inputs', '']
    lines += [f'- `{k}` SHA-256 `{v}`' for k, v in SHAS.items()]
    lines += ['', '## Checks and display records', '']
    for k, v in RECORD:
        lines.append(f'- {k}: {v}')
    lines += ['', '## Outputs', ''] + [f'- `{Path(p).name}`' for p in outs]
    (OUT / 'FIGURE_RECORD_FIG256.md').write_text('\n'.join(lines) + '\n', encoding='utf-8')
    for k, v in RECORD:
        print(k, v)


if __name__ == '__main__':
    main()
```
