## Supplementary Software 1 for "*IL18* and pyroptosis-related genes show contrasting expression in human cardiac pericytes and endothelial cells": README.md

```
# Main figures for manuscript candidate v3.3

Purpose: reproduce Figure 3 and Figure 4 using make_fig34_light.py, and Figures 2, 5 and 6 using make_fig256_house.py. The supplied figure files are the fixed outputs; packaging does not rerun these scripts.

## Fixed inputs
make_fig34_light.py reads 13 members under confirmation/ in Supplementary Data 1. FIGURE_RECORD_LIGHT.md lists their SHA-256 hashes. The five plotting tables are donor_class_gene_A_primary.tsv, donor_class_gene_B_primary.tsv, donor_deltas.tsv, primary_results.tsv and secondary_S1_S7.tsv. The other eight tables, donor_class_gene_{A,B}_{S1,S3,S4,S5}.tsv, are read only to check that ties in Figure 4 have zero counts in both classes.

make_fig256_house.py uses the following fixed inputs:
- Figure 2: the outer package's supplement/Figure_2_source_values.tsv and Figure_2_summary_values.tsv. These two tables are not contained in either Supplementary Software 1 or Supplementary Data 1.
- Figures 5 and 6: Supplementary Data 1 members discovery/results/class_gene_summary.tsv, discovery/sensitivities/BCD_disease.tsv, discovery/sensitivities/BCD_mural_contrasts.tsv and discovery/sensitivities/BCD_thinning_summary.tsv.
- The earlier Figures 5 and 6 were drawn by discovery_plotting/make_figures_and_checks.py. Row order, labels and the within_donor_min thinning scheme were taken from that code.
- Figure 5 caps its colour scale at L = 8. The three cells above 8 are drawn in the top colour without numerical labels.

Common plotting components are helpers.py and house.mplstyle under vascular_embedding/figures/figure_draft_assets/. They are already included, without duplication.

## Local path configuration
Before execution elsewhere, adjust V32/DZIP to the local v3.2 package and its Supplementary Data 1 ZIP, and adjust SKILL so that SKILL/assets points to vascular_embedding/figures/figure_draft_assets/. Arial is required. Both scripts are preserved as original bytes, including their local absolute paths. The leading historical note in make_fig34_light.py mentions previous files such as make_fig34_redesign.py, which is not included, and operations that are not used by this version.

The scripts do not re-estimate statistics: medians, intervals, sample sizes and pass frequencies are read from the fixed tables. Counts and medians are checked against donor values only. Display operations are limited to deterministic vertical offsets, horizontal spreading of L = 0 points in Figure 3A, and the colour-scale cap in Figure 5.
```
