## Supplementary Software 1 for "*IL18* and pyroptosis-related genes show contrasting expression in human cardiac pericytes and endothelial cells": FIGURE_RECORD_FIG1.md

```
# FIGURE_RECORD_FIG1 — P-2026-013 Figure 1 redraw (2026-10-29, Claude Opus 5.5, figure-draft)

Inputs: VASC-EMBED-01C tables via make_fig_vasc_umap_style2.load(); sources/fig1_states.tsv; sources/fig1d_pc_*.tsv (sources/SOURCES_RECORD.md).

- SCP1303 nuclei: `SCP1303_umap_nuclei.tsv.gz` SHA-256 `084946ffd5534482a4dd148edb0ed2ef51736bb32a1afc099d6a58250013f8af`
- SCP1303 grid: `SCP1303_grid_selection.tsv` SHA-256 `8fcacd1da4ce94df23045ccdd6315294f121c8c41a8f00d3ffd34801958d6032`
- SCP1303 states: `SCP1303_umap_state_axis.tsv` SHA-256 `70fdd9a3f429875d9b2767dab6ca6792c9603ae1977e47f57f4ff27014c9cd1b`
- SCP1303 bins: `SCP1303_umap_bins_g80.tsv` SHA-256 `ac108297c5e3af7f2d86ea7897d9a469be2a749e4043228e7ac103889acd1d2f`
- HCAv2 nuclei: `HCAv2_umap_nuclei.tsv.gz` SHA-256 `da1285cd4edde61290244ff140688d2ab0c7b55c1357794fe73254cd19c828e4`
- HCAv2 grid: `HCAv2_grid_selection.tsv` SHA-256 `ffe4ba037935bed1a0d1f60c9e4ebda7f0632d57b3d25dfd030dd79bebf0c839`
- HCAv2 states: `HCAv2_umap_state_axis.tsv` SHA-256 `f17f18c6c8ff278356812e848866a127747c6af1418d22de463fe31e39f65e45`
- HCAv2 bins: `HCAv2_umap_bins_g40.tsv` SHA-256 `f0e077f1935ca548af37e5d5274974d72278790ed94148ee1d347ea8a9beab91`
- Reichart nuclei: `Reichart_umap_nuclei.tsv.gz` SHA-256 `69063e2ffb05a456fdf06780a6c42c6562d88e2f60ff7a762cb8628e3cf4bbaf`
- Reichart grid: `Reichart_grid_selection.tsv` SHA-256 `28aa6c9d1004284041bed584ee0c6c6cf1466b6e4c10a9e19798df3af1560464`
- Reichart states: `Reichart_umap_state_axis.tsv` SHA-256 `067e0eb1de4b89f1c66efc00bcbb61cce79474fda3cea86e623783059e9322a3`
- Reichart bins: `Reichart_umap_bins_g25.tsv` SHA-256 `4cbf82e8770ac39a28dd15258daf1b01418551b7cc2504f8646fc375ffd863cf`

- scale lock (vmin 0): IL18 7.3008, CASP1 6.8400, CASP4 8.8976, GSDMD 8.3898
- panel A: 4 boxes, widths 1.62, 1.52, 1.66, 1.10 in, height 1.24 in; no data values
- SCP1303: grid 80, map 1.21 × 1.06 in, class points s=0.293 alpha=0.220
- HCAv2: grid 40, map 1.21 × 1.06 in, class points s=0.801 alpha=0.352
- panel D: PECAM1 +6.960, CDH5 +7.156, VWF +7.684, RGS5 -3.120, PDGFRB -7.859, KCNJ8 -6.027; donor ΔL range -11.309 to 9.883
- canvas 6.85 × 9.17 in (174 × 233 mm); content ends at 9.08 in

## Outputs

- `fig1_design_maps_controls_v003.png` SHA-256 `61fe11fb24b2b94151bc4e19475966ebb154f3fdb9c96959102c3b41d971006a`
- `fig1_design_maps_controls_v003.pdf` SHA-256 `faf30a2b23333c706cfb07a8e94aca9a7cfe024dfc2b6cd47194d089686af424`
- `fig1_design_maps_controls_candidate_v003.pdf` SHA-256 `5877fa26335c9e15efec898090ee13d3b3d732206c7557feea5cdc7442e572ca`
- `fig1_design_maps_controls_candidate_v003.png` SHA-256 `e2168301869578de0bd501edb6bed24cb132d1fb045a883993a3d2df52570bbd`
```
