## Supplementary Software 1 for "*IL18* and pyroptosis-related genes show contrasting expression in human cardiac pericytes and endothelial cells": FIGURE_RECORD_FIG2.md

```
# FIGURE_RECORD_FIG2 — P-2026-013 Figure 2 redraw (2026-10-29, Claude Opus 5.5, figure-draft)

Inputs: sources/fig2_donor.tsv, sources/fig2_summary.tsv, sources/fig2c_calibration.tsv (see sources/SOURCES_RECORD.md).

- panel A zero-count strip IL18 GSE183852_Nuclei EC: n = 8
- panel A zero-count strip IL18 GSE183852_Nuclei PC: n = 5
- panel A counts IL18: PC > EC 39/41 (ties 1) · 33/34 (ties 4)
- panel A zero-count strip CASP1 SCP1303 PC: n = 28
- panel A zero-count strip CASP1 GSE183852_Nuclei PC: n = 8
- panel A counts CASP1: EC > PC 42/42 (ties 0) · 38/38 (ties 0)
- panel A counts CASP4: EC > PC 42/42 (ties 0) · 38/38 (ties 0)
- panel A counts GSDMD: EC > PC 41/42 (ties 0) · 38/38 (ties 0)
- panel B beeswarm max offset (axis units): IL18/SCP1303: 0.108, IL18/GSE183852_Nuclei: 0.108, CASP1/SCP1303: 0.144, CASP1/GSE183852_Nuclei: 0.144, CASP4/SCP1303: 0.180, CASP4/GSE183852_Nuclei: 0.144, GSDMD/SCP1303: 0.180, GSDMD/GSE183852_Nuclei: 0.144
- panel C: 13199 genes; 182 with a median beyond ±6.0 drawn at the frame edge; gridsize 36; log colour; max per hexagon 3104
- canvas 6.85 × 9.10 in (174 × 231 mm)

## Outputs

- `fig2_discovery_redraw_v003.png` SHA-256 `5a4b25b34cf5d60eca535d9326ae481797191ee6a97acd222a0d08f4a2548834`
- `fig2_discovery_redraw_v003.pdf` SHA-256 `2b1fb2cb64ac0f2b5fa7fe7ac8e806aba6cf5781412c8c17904caf29ca816cc3`
- `fig2_discovery_redraw_candidate_v003.pdf` SHA-256 `f319692233cd5acc790f677b354f78fff584982e5131352c7fc3098b8b20cfee`
- `fig2_discovery_redraw_candidate_v003.png` SHA-256 `ddee0409b85bc7d057a182d580738d419ef24e2e628e51241cf8c99c9a25048c`
```
