## Supplementary Software 1 for "*IL18* and pyroptosis-related genes show contrasting expression in human cardiac pericytes and endothelial cells": FIGURE_RECORD_FIG5ABC.md

```
# FIGURE_RECORD_FIG5ABC - Figure 5 with panel C (P-2026-013)

generated: 2026-10-26 by make_fig5abc_20261026.py (Claude Opus 5.5, figure-draft)

## Inputs

- `v3.3 Supplementary_Data_1.zip` SHA-256 `0b9080d5a0ce48e910c719b1c191b0d5152e5180fbf932506aee23268fbe477c`
- `Data1:discovery/results/class_gene_summary.tsv` SHA-256 `e261c70ab7b0c44dbfb6009f187a9aac814aa94d9f8ad4f1fdebc6a4f0c814dc`
- `run:tables/T_donor_class_gene_A_primary.tsv` SHA-256 `62eeac1d22119ed6e1ee014f2a28ac0aded3505f5e730ac0afe4b8af07a35251`
- `run:tables/T_donor_class_gene_B_primary.tsv` SHA-256 `d2cf5b883a9e8c2d3100a0724558ddd795bda27f0be2161b5a1adb5ee7ecd8ec`
- `run:tables/J_donor_deltas.tsv` SHA-256 `9c69f13d01c355c9549c9ce4b31c0e6047dcc18507f1819a103dd2b949e9ddef`
- `run:tables/J_primary.tsv` SHA-256 `071d9b4e8b429cacabce71852688f0c860e2c7161b1a7c8b343726679a795d8a`

## Checks and display records

- panelC_tallies_EC_PC_equal_N: {'IL18BP': {'ec': 22, 'pc': 0, 'eq': 0, 'n': 22}, 'IL18R1': {'ec': 17, 'pc': 5, 'eq': 0, 'n': 22}, 'IL18RAP': {'ec': 17, 'pc': 4, 'eq': 1, 'n': 22}, 'CASP5': {'ec': 4, 'pc': 7, 'eq': 11, 'n': 22}}
- panelAB_cells_above_scale: [('SCP1303', 'mast', 'IL18R1', 12.03), ('GSE183852_Nuclei', 'mast', 'IL18R1', 11.799), ('GSE183852_Nuclei', 'epicardial_mesothelial', 'IL18', 8.198)]
- panelAB_row_N: {'SCP1303': [42, 42, 42, 42, 42, 42, 33, 37, 34, 38, 29, 3, 42, None, None], 'GSE183852_Nuclei': [38, 38, 38, 38, 37, 38, 34, 24, 16, 22, 9, 11, 32, 1, 7]}
- panelC_zero_count_spread_(n0,step): {'IL18BP/PC/A': (2, 0.17), 'IL18RAP/EC/A': (3, 0.17), 'IL18RAP/EC/B': (2, 0.17), 'IL18RAP/PC/A': (8, 0.1), 'IL18RAP/PC/B': (5, 0.17), 'CASP5/EC/A': (13, 0.058), 'CASP5/EC/B': (4, 0.17), 'CASP5/PC/A': (9, 0.087), 'CASP5/PC/B': (6, 0.14)}

## Outputs

- `fig5_class_map_confirm_c_v002.png`
- `fig5_class_map_confirm_c_v002.pdf`
- `fig5_class_map_confirm_c_candidate_v002.pdf`
- `fig5_class_map_confirm_c_candidate_v002.png`
```
