## Supplementary Software 1 for "*IL18* and pyroptosis-related genes show contrasting expression in human cardiac pericytes and endothelial cells": FIGURE_RECORD_S11.md

```
# FIGURE_RECORD_S11 — P-2026-013 Supplementary Figure S11 extension (2026-10-29, Claude Opus 5.5, figure-draft)

- BCD_thinning_summary.tsv SHA-256 d3fce1ab261bb323c5c90c928c8caeec3f5e28582691e005c30c68d5c882b7d2
- A and B (median, low, high, N): A/IL18/SCP1303/DCM (11): (-2.312, -2.784, -1.755, 11); A/IL18/SCP1303/HCM (15): (-1.804, -2.654, -1.563, 15); A/IL18/SCP1303/Non-failing (16): (-2.049, -2.429, -1.754, 16); A/IL18/GSE183852_Nuclei/Donor (25): (-1.211, -1.751, -0.57, 25); A/IL18/GSE183852_Nuclei/DCM (13): (-1.708, -2.411, -0.92, 13); A/CASP1/SCP1303/DCM (11): (2.479, 2.273, 3.678, 11); A/CASP1/SCP1303/HCM (15): (2.855, 2.398, 3.241, 15); A/CASP1/SCP1303/Non-failing (16): (2.601, 2.112, 2.806, 16); A/CASP1/GSE183852_Nuclei/Donor (25): (3.063, 2.757, 3.436, 25); A/CASP1/GSE183852_Nuclei/DCM (13): (3.218, 2.879, 4.861, 13); A/CASP4/SCP1303/DCM (11): (1.933, 1.773, 2.814, 11); A/CASP4/SCP1303/HCM (15): (2.317, 1.989, 2.701, 15); A/CASP4/SCP1303/Non-failing (16): (1.767, 1.52, 2.404, 16); A/CASP4/GSE183852_Nuclei/Donor (25): (2.34, 2.073, 2.438, 25); A/CASP4/GSE183852_Nuclei/DCM (13): (2.376, 1.79, 2.773, 13); A/GSDMD/SCP1303/DCM (11): (2.336, 1.426, 3.664, 11); A/GSDMD/SCP1303/HCM (15): (2.242, 2.172, 2.632, 15); A/GSDMD/SCP1303/Non-failing (16): (2.412, 2.022, 3.322, 16); A/GSDMD/GSE183852_Nuclei/Donor (25): (1.69, 1.531, 1.892, 25); A/GSDMD/GSE183852_Nuclei/DCM (13): (1.514, 1.254, 1.992, 13); B/IL18/SCP1303/EC − SMC (42): (-1.943, -2.218, -1.515, 42); B/IL18/SCP1303/PC − SMC (42): (0.303, 0.056, 0.457, 42); B/IL18/GSE183852_Nuclei/EC − SMC (37): (-0.667, -1.314, -0.202, 37); B/IL18/GSE183852_Nuclei/PC − SMC (37): (0.32, 0.0, 0.628, 37); B/CASP1/SCP1303/EC − SMC (42): (2.795, 2.451, 3.021, 42); B/CASP1/SCP1303/PC − SMC (42): (0.0, 0.0, 0.0, 42); B/CASP1/GSE183852_Nuclei/EC − SMC (37): (4.474, 3.828, 4.768, 37); B/CASP1/GSE183852_Nuclei/PC − SMC (37): (1.192, 0.0, 1.792, 37); B/CASP4/SCP1303/EC − SMC (42): (2.573, 2.333, 2.875, 42); B/CASP4/SCP1303/PC − SMC (42): (0.512, -0.003, 0.826, 42); B/CASP4/GSE183852_Nuclei/EC − SMC (37): (3.026, 2.738, 3.328, 37); B/CASP4/GSE183852_Nuclei/PC − SMC (37): (0.851, 0.491, 1.137, 37); B/GSDMD/SCP1303/EC − SMC (42): (2.149, 1.689, 2.896, 42); B/GSDMD/SCP1303/PC − SMC (42): (0.0, -0.317, 0.416, 42); B/GSDMD/GSE183852_Nuclei/EC − SMC (37): (1.031, 0.681, 1.211, 37); B/GSDMD/GSE183852_Nuclei/PC − SMC (37): (-0.533, -0.923, -0.16, 37)
- C pass frequencies (%): {'SCP1303': {'IL18': 100.0, 'CASP1': 100.0, 'CASP4': 100.0, 'GSDMD': 100.0}, 'GSE183852_Nuclei': {'IL18': 55.5, 'CASP1': 100.0, 'CASP4': 100.0, 'GSDMD': 100.0}}
- canvas 6.85 × 7.80 in (174 × 198 mm); panel C bottom at 7.14 in

## Outputs

- `figS11_sensitivity_four_genes.png` SHA-256 `9171ac0f16f3416274028149e0552af46e0d801b2097bd06fec01858560452c4`
- `figS11_sensitivity_four_genes.pdf` SHA-256 `4c4e7d4f5da66df9a9712f0df1203b0ce5f1651ed123fdff8c623ff2d905faa2`
- `figS11_sensitivity_four_genes_candidate.pdf` SHA-256 `4c4e7d4f5da66df9a9712f0df1203b0ce5f1651ed123fdff8c623ff2d905faa2`
- `figS11_sensitivity_four_genes_candidate.png` SHA-256 `0f151e61eb29fcda9404f78553158d1f0594768045132e37e0721cbbb33d0b63`
```
