## Supplementary Software 1 for "*IL18* and pyroptosis-related genes show contrasting expression in human cardiac pericytes and endothelial cells": make_fig1_20261029.py

```
# provenance (figure-draft, P-2026-013 Figure 1 redraw: study design, vascular-compartment maps, cell-class positive controls)
# generated: 2026-10-29 by Claude Opus 5.5 (figure-draft skill; code drawing only)
# inputs:
#   panel A: concept diagram; no data values (box texts list the cohorts, analyses and figure/table numbers of the No.09 full text).
#   panels B and C: fixed tables of Codex batch P2026013-VASC-EMBED-01C (run folder
#     /Users/daisuke_oryoji_1/Projects/解析/Cardiac_Analysis/reviews/P2026013_VASC_EMBED_01C_20261019-142030, read 2026-10-29):
#     results/<cohort>_umap_nuclei.tsv.gz, <cohort>_grid_selection.tsv, <cohort>_umap_bins_g<gs>.tsv, <cohort>_umap_state_axis.tsv,
#     loaded with load() of make_fig_vasc_umap_style2.py (10-19, figure-draft; hexagon geometry asserted against the bin tables).
#     State marks from sources/fig1_states.tsv († endocardial and lymphatic states inside the discovery EC class; c capillary states of
#     secondary analysis S1; ‡ -like states excluded in S2; frozen confirmation specification §6).
#   panel D: sources/fig1d_pc_donor.tsv and sources/fig1d_pc_summary.tsv (prepare_fig12_sources_20261029.py; positive controls fixed in
#     the frozen confirmation specification §9; pooled median and stratified 10,000-resample 95% interval read from
#     positive_control_verdicts.tsv; discovery medians and side counts read from the discovery calibration table).
# filters: none beyond the batches (as Figure 1 of 2026-10-19).
# statistics: none computed. L values are read from the bin tables; ΔL per donor is a subtraction of fixed L values; summaries are read.
# scale lock (panels B and C, shared with Supplementary Figure S8): per gene vmin 0 and vmax = max L over drawn bins pooled across the
#   three UMAP cohorts (SCP1303, HCA v2, Reichart), as recorded in FIGURE_RECORD_style2.md of 2026-10-19.
# layout: width 174 mm (6.85 in); height fixed below (under 234 mm); Arial; smallest text 8 pt; panel letters upper case (C45).
import sys, hashlib, datetime, importlib.util
from pathlib import Path
import numpy as np
import pandas as pd
import matplotlib
matplotlib.use('Agg')
import matplotlib.pyplot as plt
from matplotlib.collections import PolyCollection
from matplotlib.lines import Line2D
from matplotlib.patches import FancyBboxPatch, Rectangle, FancyArrowPatch
from matplotlib.colors import Normalize
from matplotlib.cm import ScalarMappable
from matplotlib.legend_handler import HandlerTuple

SKILL = Path.home() / '.claude/skills/figure-draft'
sys.path.insert(0, str(SKILL / 'assets'))
from helpers import apply_house_style, export_figure

OUT = Path(__file__).resolve().parent
SRC = OUT / 'sources'
STYLE2 = Path('/Users/daisuke_oryoji_1/Documents/Codex/2026-10-19/p2026013-vasc-embed-01c/figure_draft_20261019/make_fig_vasc_umap_style2.py')
spec = importlib.util.spec_from_file_location('style2', STYLE2); s2 = importlib.util.module_from_spec(spec); spec.loader.exec_module(s2)
GENES = ['IL18', 'CASP1', 'CASP4', 'GSDMD']
ROLE = {'IL18': 'IL-18 precursor', 'CASP1': 'inflammatory caspase', 'CASP4': 'inflammatory caspase', 'GSDMD': 'pore-forming protein'}
EC, PC = '#0072B2', '#E69F00'
EC_T, PC_T = '#004C78', '#9C5B00'
TINT_PC, TINT_EC = '#FBEFD6', '#E6F1F8'
LABEL_GREY, ZERO, LEADER = '#595959', '#404040', '#8C8C8C'
W = 6.85
REC = []


def fmt(v):
    return f'{v:.2f}'.replace('-', '−')


def tone(g):
    return PC_T if g == 'IL18' else EC_T


class Canvas:
    def __init__(self, H):
        self.H = H
        self.fig = plt.figure(figsize=(W, H))

    def ax(self, left, top, w, h):
        return self.fig.add_axes([left / W, 1 - (top + h) / self.H, w / W, h / self.H])

    def text(self, x, y, s, **kw):
        kw.setdefault('fontsize', 8)
        return self.fig.text(x / W, 1 - y / self.H, s, **kw)


# ============================================================================ panel A: study design (concept diagram, no values)
BOXES = [
    dict(kind='explore', w=1.62, head='Discovery survey', lines=['exploratory', 'SCP1303, 42 donors', 'GSE183852 nuclei, 38 donors',
         '12 cell classes, 8 transcripts', 'EC–PC configuration chosen'], ref=['Figs 1B, 2, 5A, 5B, S11']),
    dict(kind='fixed', w=1.52, head='Prespecified confirmation', lines=['fixed before target values:', '4 predictions, criteria,',
         '6 positive-control genes', '22 non-failing ventricles', '(HCA v2 16, Reichart 6)', '7 secondary analyses'], ref=['Figs 1C, 1D, 3A, 3B, 4']),
    dict(kind='after', w=1.66, head='Planned after confirmation', lines=['nucleus exclusion, sex', 'snATAC, 6 other donors',
         'remaining survey transcripts', 'other pyroptosis-related genes'], ref=['Figs 3C, 5C, S16;', 'Tables S5–S7, S9']),
    dict(kind='explore', w=1.10, head='Ischaemic hearts', lines=['exploratory', '3 cohorts, 5 groups'], ref=['Figs 6, S13–S15;', 'Table S8']),
]
STYLE = {'explore': dict(ls=(0, (3, 2)), ec='#7F7F7F', fc='#F2F2F2', lw=0.9),
         'fixed': dict(ls='-', ec='#262626', fc='white', lw=1.2),
         'after': dict(ls=(0, (1, 1.5)), ec='#404040', fc='white', lw=1.0)}


def panel_a(cv, top):
    left, gap, bh = 0.18, 0.22, 1.24
    assert abs(left + sum(b['w'] for b in BOXES) + gap * (len(BOXES) - 1) - (W - 0.11)) < 0.05
    ax = cv.ax(0, top, W, bh + 0.05); ax.set_xlim(0, W); ax.set_ylim(bh + 0.05, 0); ax.axis('off')
    x0 = left
    centres = []
    for i, b in enumerate(BOXES):
        st = STYLE[b['kind']]; bw = b['w']
        ax.add_patch(FancyBboxPatch((x0, 0.02), bw, bh, boxstyle='round,pad=0,rounding_size=0.05', ls=st['ls'], ec=st['ec'],
                                    fc=st['fc'], lw=st['lw'], zorder=1))
        ax.text(x0 + 0.07, 0.14, b['head'], fontsize=8, fontweight='bold', ha='left', va='center', zorder=2)
        for k, line in enumerate(b['lines']):
            ax.text(x0 + 0.07, 0.30 + k * 0.142, line, fontsize=8, ha='left', va='center', zorder=2, color='#1A1A1A')
        for k, rl in enumerate(reversed(b['ref'])):
            ax.text(x0 + 0.07, 0.02 + bh - 0.11 - k * 0.142, rl, fontsize=8, ha='left', va='center', zorder=2, color=LABEL_GREY)
        centres.append(x0 + bw / 2)
        if i < len(BOXES) - 2:
            ax.add_patch(FancyArrowPatch((x0 + bw + 0.02, 0.02 + bh / 2), (x0 + bw + gap - 0.02, 0.02 + bh / 2), arrowstyle='-|>',
                                         mutation_scale=8, lw=0.9, color='#404040', zorder=3))
        x0 += bw + gap
    # the ischaemic-heart analysis was planned after the first confirmation: elbow arrow from the confirmation box, under box 3
    yb_ = 0.02 + bh; ye = yb_ + 0.085
    ax.plot([centres[1], centres[1], centres[3]], [yb_, ye, ye], color='#404040', lw=0.9, clip_on=False, zorder=3, solid_capstyle='butt')
    ax.add_patch(FancyArrowPatch((centres[3], ye), (centres[3], yb_ + 0.005), arrowstyle='-|>', mutation_scale=8, lw=0.9, color='#404040',
                                 zorder=3, clip_on=False))
    hl = [Line2D([], [], color=STYLE[k]['ec'], ls=STYLE[k]['ls'], lw=STYLE[k]['lw']) for k in ('explore', 'fixed', 'after')]
    cv.fig.legend(hl, ['exploratory', 'fixed before target values / prespecified', 'planned after the first confirmation'],
                  loc='center', bbox_to_anchor=(0.5, 1 - (top + bh + 0.27) / cv.H), ncol=3, frameon=False, fontsize=8,
                  handlelength=2.6, columnspacing=1.6)
    cv.text(0.04, top - 0.08, 'A', ha='left', va='baseline', fontsize=12, fontweight='bold')
    REC.append(f'panel A: {len(BOXES)} boxes, widths ' + ', '.join(f"{b['w']:.2f}" for b in BOXES) + f' in, height {bh:.2f} in; no data values')
    return top + bh + 0.42


# ============================================================================ panels B and C: maps
def state_labels(ax, d, xlim, ylim, box_h_in, marks, ec_side='split', pc_side='R', pc_gap=1.0, l_floor=None, l_floor_x=None, ax_w_in=None):
    """numbered callouts outside the class islands (as style2), with the state mark appended; 8 pt.
    States whose medians lie within 3 % of the axis range are labelled together with one leader line (to their mean position).
    l_floor, l_floor_x: data y of the top and display x of the right edge of the rotated 'UMAP 2' label."""
    m, st0 = d['m'], d['st']
    xr0 = xlim[1] - xlim[0]; yr0 = ylim[1] - ylim[0]
    st0 = st0.copy(); st0['lab'] = [f"{int(n)}{marks.get(sname, '')}" for n, sname in zip(st0.num, st0.source_state)]
    groups, used = [], set()
    for i, r in st0.iterrows():
        if i in used:
            continue
        g = [i]; used.add(i)
        for j, q in st0.iterrows():
            if j not in used and q.source_state[:2] == r.source_state[:2] and abs(q.X - r.X) < 0.03 * xr0 and abs(q.Y - r.Y) < 0.03 * yr0:
                g.append(j); used.add(j)
        groups.append(g)
    st = pd.DataFrame([dict(source_state=st0.loc[g[0], 'source_state'], X=float(st0.loc[g, 'X'].mean()), Y=float(st0.loc[g, 'Y'].mean()),
                            lab=', '.join(st0.loc[g, 'lab']), members=g) for g in groups])
    for _, r in st0.iterrows():
        ax.plot([r.X], [r.Y], marker='o', ms=1.9, mfc='white', mec='#333333', mew=0.5, ls='', zorder=5)
    xr = xlim[1] - xlim[0]; yr = ylim[1] - ylim[0]
    dy_min = (9.4 / 72) / box_h_in * yr
    for cl in ['EC', 'PC']:
        sub = m[m.analysis_class == cl]
        qx0, qx1 = np.quantile(sub.X, [0.01, 0.99])
        rows = st[st.source_state.str.startswith(cl)]
        if cl == 'EC' and ec_side == 'split':
            centre = 0.5 * (qx0 + qx1)
            sides = {'L': rows[rows.X < centre], 'R': rows[rows.X >= centre]}
        elif cl == 'EC':
            sides = {'L': rows}
        else:
            sides = {pc_side: rows}
        for side, rr in sides.items():
            if len(rr) == 0:
                continue
            rr = rr.sort_values('Y')
            ys = rr.Y.to_numpy(np.float64).copy()
            dmin = dy_min * (pc_gap if cl == 'PC' else 1.0)
            hi = ylim[1] - 0.5 * dy_min
            xlab = (qx0 - 0.035 * xr) if side == 'L' else (qx1 + 0.035 * xr)
            ha = 'right' if side == 'L' else 'left'
            # per-label floor from the corner-axes obstacles (geometry of s2.corner_axes: x0 0.02, y0 0.03, L 0.18):
            # a label whose left edge reaches the rotated 'UMAP 2' label stays above it; one that reaches the vertical
            # arrow stays above the arrow; a label clear of both (and every right-side label) only stays inside the frame
            floors = np.full(len(ys), ylim[0] + 0.5 * dy_min)
            if side == 'L' and l_floor is not None:
                rend = ax.figure.canvas.get_renderer(); pad = 2 / 72 * ax.figure.dpi
                x_lab = ax.transData.transform((xlab, ylim[0]))[0]
                x_arrow = ax.transAxes.transform((0.02, 0))[0]
                y_arrow = ax.transData.inverted().transform(ax.transAxes.transform((0, 0.03 + 0.18 / (box_h_in / ax_w_in))))[1]
                for i, lab in enumerate(rr.lab):
                    t = ax.text(0, 0, lab, fontsize=8, fontweight='bold'); w = t.get_window_extent(rend).width; t.remove()
                    left_edge = x_lab - w
                    if left_edge < l_floor_x + pad:
                        floors[i] = l_floor + 0.6 * dy_min
                    elif left_edge < x_arrow + pad:
                        floors[i] = y_arrow + 0.6 * dy_min
            for i in range(len(ys)):
                ys[i] = max(ys[i], floors[i], ys[i - 1] + dmin if i else -np.inf)
            ys[-1] = min(ys[-1], hi)
            for i in range(len(ys) - 2, -1, -1):
                ys[i] = min(ys[i], ys[i + 1] - dmin)
            assert np.all(ys >= floors - 1e-9), (cl, side, list(rr.lab))
            for (_, r), y in zip(rr.iterrows(), ys):
                ax.plot([xlab, r.X], [y, r.Y], color=LEADER, lw=0.5, zorder=4, solid_capstyle='round')
                ax.text(xlab, y, r.lab, fontsize=8, fontweight='bold', ha=ha, va='center', zorder=6, color='#222222')


def map_row(cv, d, top, pw, gap, left, title, letter, lock, marks, ec_side='split', pc_side='R', pc_gap=1.0):
    m, b = d['m'], d['b']
    xlim, ylim, box = s2.limits(d)
    ph = pw * box
    ax = cv.ax(left, top, pw, ph)
    n = len(m); s = float(np.clip(5e4 / n, 0.25, 1.2)); alpha = float(np.clip(2.2e4 / n, 0.22, 0.65))
    rng = np.random.default_rng(42); order = rng.permutation(n)
    ax.scatter(m.X.to_numpy()[order], m.Y.to_numpy()[order], c=m.analysis_class.map({'EC': EC, 'PC': PC}).to_numpy()[order],
               s=s, alpha=alpha, linewidths=0, rasterized=True, zorder=2)
    s2.bare(ax, xlim, ylim, box)
    s2.corner_axes(ax, box, d['axis'])
    for t in ax.texts:
        if t.get_text() in ('UMAP 1', 'UMAP 2'):
            t.set_fontsize(8)
    # the rotated 'UMAP 2' label is measured after drawing, so that left-side state labels start above it
    t2 = [t for t in ax.texts if t.get_text() == 'UMAP 2'][0]
    bb2 = t2.get_window_extent(ax.figure.canvas.get_renderer())
    l_floor = float(ax.transData.inverted().transform((bb2.x1, bb2.y1))[1])
    state_labels(ax, d, xlim, ylim, ph, marks, ec_side, pc_side, pc_gap, l_floor=l_floor, l_floor_x=float(bb2.x1), ax_w_in=pw)
    cv.text(left, top - 0.08, title, ha='left', va='bottom', fontsize=8, fontweight='bold', linespacing=1.05)
    cv.text(0.04, top - 0.30, letter, ha='left', va='baseline', fontsize=12, fontweight='bold')
    polys_all = s2.hex_polys(b, d['sx'], d['sy'])
    occ = (b.n_nuclei > 0).to_numpy(); drawn = b.drawn.to_numpy().astype(bool)
    for k, g in enumerate(GENES):
        x0 = left + (k + 1) * (pw + gap)
        axg = cv.ax(x0, top, pw, ph)
        axg.add_collection(PolyCollection(polys_all[occ & ~drawn], facecolors=s2.GREY_BIN, edgecolors='face', linewidths=0.15, zorder=1))
        vals = b.loc[drawn, 'L_' + g].to_numpy()
        axg.add_collection(PolyCollection(polys_all[drawn], array=vals, cmap='viridis', norm=Normalize(0, lock[g]),
                                          edgecolors='face', linewidths=0.15, zorder=2))
        s2.bare(axg, xlim, ylim, box)
        axg.set_facecolor('none')
    REC.append(f'{d["cohort"]}: grid {d["gs"]}, map {pw:.2f} × {ph:.2f} in, class points s={s:.3f} alpha={alpha:.3f}')
    return ph


def gene_heads(cv, top, pw, gap, left):
    for k, g in enumerate(GENES):
        cx = left + (k + 1) * (pw + gap) + pw / 2
        cv.text(cx, top - 0.23, g, ha='center', va='baseline', fontsize=9, fontweight='bold', fontstyle='italic', color=tone(g))
        cv.text(cx, top - 0.08, ROLE[g], ha='center', va='baseline', fontsize=8, color=tone(g))


def colourbars(cv, top, pw, gap, left, lock):
    for k, g in enumerate(GENES):
        x0 = left + (k + 1) * (pw + gap)
        cax = cv.ax(x0 + 0.08, top, pw - 0.16, 0.07)
        sm = ScalarMappable(norm=Normalize(0, lock[g]), cmap='viridis'); sm.set_array([])
        cb = cv.fig.colorbar(sm, cax=cax, orientation='horizontal')
        cb.ax.tick_params(labelsize=8, length=2, width=0.6, pad=1.5)
        cb.outline.set_linewidth(0.4); cb.outline.set_edgecolor('#666666')
        cb.set_ticks(np.arange(0, lock[g] + 1e-9, 2))
    cv.text(left + (pw + gap) + 2 * (pw + gap) - gap / 2, top + 0.40, 'L = log$_2$(1 + CPM), the same scale in B, C and Fig. S8',
            ha='center', va='baseline', fontsize=9)   # 9 pt so that the subscript stays at or above 6 pt
    handles = [Line2D([], [], marker='o', ls='', ms=4.5, color=EC, label='Endothelial (EC)'),
               Line2D([], [], marker='o', ls='', ms=4.5, color=PC, label='Pericyte (PC)')]
    cv.fig.legend(handles=handles, loc='upper left', bbox_to_anchor=((left - 0.02) / W, 1 - (top - 0.06) / cv.H), fontsize=8, frameon=False,
                  handletextpad=0.3, borderaxespad=0, ncol=1, labelspacing=0.3)


# ============================================================================ panel D: positive controls
def panel_d(cv, top):
    dn = pd.read_csv(SRC / 'fig1d_pc_donor.tsv', sep='\t'); sm = pd.read_csv(SRC / 'fig1d_pc_summary.tsv', sep='\t').set_index('gene')
    order = ['PECAM1', 'CDH5', 'VWF', 'RGS5', 'PDGFRB', 'KCNJ8']
    ax_left, ax_w, row_h = 1.10, 3.62, 0.27
    cols = [ax_left + ax_w + 0.42, ax_left + ax_w + 1.08, ax_left + ax_w + 1.74]
    ax_h = row_h * 6 + 0.10
    y_ax = top + 0.52
    ax = cv.ax(ax_left, y_ax, ax_w, ax_h)
    xl = (-12.5, 10.5)
    ax.set_xlim(*xl); ax.set_ylim(ax_h, 0)
    ax.axvspan(xl[0], 0, color=TINT_PC, zorder=0, lw=0); ax.axvspan(0, xl[1], color=TINT_EC, zorder=0, lw=0)
    for xg in (-10, -5, 5, 10):
        ax.axvline(xg, color='white', lw=0.6, zorder=0.6)
    ax.axvline(0, color=ZERO, lw=0.8, zorder=2)
    ax.axhline(0.05 + 3 * row_h, color='white', lw=2.0, zorder=0.7)
    rng = np.random.default_rng(42)
    for i, g in enumerate(order):
        y0 = 0.05 + i * row_h
        y_pts, y_ci, y_disc = y0 + 0.075, y0 + 0.155, y0 + 0.225
        r = sm.loc[g]
        for _, q in dn[dn.gene == g].iterrows():
            col = EC if q.delta_L > 0 else PC
            ax.plot([q.delta_L], [y_pts + rng.uniform(-0.03, 0.03)], marker='o' if q.dataset == 'A' else '^',
                    ms=2.8 if q.dataset == 'A' else 3.1, mfc=col, mec='white', mew=0.3, ls='', alpha=0.9, zorder=3)
        ax.plot([r.ci_low, r.ci_high], [y_ci] * 2, color='black', lw=1.4, zorder=4, solid_capstyle='butt')
        ax.plot([r['median']], [y_ci], marker='D', ms=3.4, mfc='black', mec='white', mew=0.4, ls='', zorder=5)
        ax.plot([r.SCP_median], [y_disc], marker='s', ms=3.9, mfc='white', mec='#262626', mew=0.8, ls='', zorder=6)
        ax.plot([r.GSE_median], [y_disc], marker='p', ms=4.4, mfc='white', mec='#262626', mew=0.8, ls='', zorder=6)
        yc = y0 + row_h / 2
        cv.text(ax_left - 0.08, y_ax + yc, g, ha='right', va='center', fontsize=8, fontweight='bold', fontstyle='italic',
                color=EC_T if r.direction > 0 else PC_T)
        for x, txt in zip(cols, (f"{int(r.side)}/{int(r.N)}", f"{int(r.SCP_side)}/{int(r.SCP_N)}", f"{int(r.GSE_side)}/{int(r.GSE_N)}")):
            cv.text(x, y_ax + yc, txt, ha='center', va='center', fontsize=8)
    for txt, yy, colr in (('EC markers', 0.05 + 1.5 * row_h, EC_T), ('PC markers', 0.05 + 4.5 * row_h, PC_T)):
        cv.text(0.20, y_ax + yy, txt, ha='center', va='center', fontsize=8, color=colr, rotation=90)
    for x, hd in zip(cols, ('Confirmation', 'SCP1303', 'GSE183852\nnuclei')):
        cv.text(x, y_ax - 0.30, hd, ha='center', va='bottom', fontsize=8, color='#404040', linespacing=1.0)
    cv.text((cols[0] + cols[2]) / 2, y_ax - 0.64, 'Donors on the expected side', ha='center', va='bottom', fontsize=8, color='#404040')
    ax.set_yticks([])
    for sp in ('left', 'right', 'top'):
        ax.spines[sp].set_visible(False)
    ax.spines['bottom'].set_linewidth(0.6)
    ax.set_xticks([-10, -5, 0, 5, 10]); ax.tick_params(axis='x', labelsize=8, length=2.5, width=0.6, pad=1.5)
    ax.set_xlabel('ΔL = L(EC) − L(PC)', fontsize=8, labelpad=2)
    cv.text(ax_left + 0.02, y_ax - 0.06, '← Higher in pericytes (PC)', ha='left', va='bottom', fontsize=8, fontweight='bold', color=PC_T)
    cv.text(ax_left + ax_w - 0.02, y_ax - 0.06, 'Higher in endothelium (EC) →', ha='right', va='bottom', fontsize=8, fontweight='bold', color=EC_T)
    cv.text(0.04, top + 0.02, 'D', ha='left', va='baseline', fontsize=12, fontweight='bold')
    hd = [Line2D([], [], marker='o', ls='', ms=3.2, mfc='#7F7F7F', mec='white', mew=0.3),
          Line2D([], [], marker='^', ls='', ms=3.4, mfc='#7F7F7F', mec='white', mew=0.3),
          Line2D([], [], marker='D', ls='', ms=3.4, mfc='black', mec='white', mew=0.4),
          Line2D([], [], marker='s', ls='', ms=3.9, mfc='white', mec='#262626', mew=0.8),
          Line2D([], [], marker='p', ls='', ms=4.4, mfc='white', mec='#262626', mew=0.8)]
    lab = ['HCA v2 donor', 'Reichart donor', 'Confirmation median (95% interval)', 'SCP1303 median', 'GSE183852 nuclei median']
    yl = y_ax + ax_h + 0.42
    cv.fig.legend(hd, lab, loc='center', bbox_to_anchor=(0.5, 1 - yl / cv.H), ncol=5, frameon=False, fontsize=8, handletextpad=0.25,
                  columnspacing=0.6)
    REC.append('panel D: ' + ', '.join(f"{g} {sm.loc[g, 'median']:+.3f}" for g in order) + f'; donor ΔL range {dn.delta_L.min():.3f} to {dn.delta_L.max():.3f}')
    return yl + 0.12


def main():
    apply_house_style()
    plt.rcParams.update({'mathtext.fontset': 'custom', 'mathtext.rm': 'Arial', 'mathtext.it': 'Arial:italic', 'mathtext.bf': 'Arial:bold'})
    from matplotlib.font_manager import findfont, FontProperties
    assert Path(findfont(FontProperties(family='Arial'))).name.lower().startswith('arial')
    umap = {c: s2.load(c, 'umap') for c in ['SCP1303', 'HCAv2', 'Reichart']}
    lock = s2.pooled_lock(umap.values())
    REC.append('scale lock (vmin 0): ' + ', '.join(f'{g} {v:.4f}' for g, v in lock.items()))
    st = pd.read_csv(SRC / 'fig1_states.tsv', sep='\t')
    marks = {c: dict(zip(st[st.cohort == c].source_state, st[st.cohort == c].mark.fillna(''))) for c in ['SCP1303', 'HCAv2']}
    left, gap = 0.36, 0.09
    pw = (W - left - 0.06 - 4 * gap) / 5
    hb = pw * s2.limits(umap['SCP1303'])[2]; hc = pw * s2.limits(umap['HCAv2'])[2]
    H = 0.30 + 1.71 + 0.58 + hb + 0.72 + hc + 0.62 + 0.30 + (0.27 * 6 + 0.10) + 1.10
    cv = Canvas(H)
    y = panel_a(cv, 0.30)
    yb = y + 0.58
    gene_heads(cv, yb, pw, gap, left)
    map_row(cv, umap['SCP1303'], yb, pw, gap, left, 'Discovery\nSCP1303, 42 donors', 'B', lock, marks['SCP1303'], pc_side='L')
    yc = yb + hb + 0.72
    map_row(cv, umap['HCAv2'], yc, pw, gap, left, 'Confirmation\nHeart Cell Atlas v2, 16 donors\n(Reichart, 6 donors: Fig. S8)', 'C', lock, marks['HCAv2'], ec_side='left', pc_gap=1.6)
    ycb = yc + hc + 0.20
    colourbars(cv, ycb, pw, gap, left, lock)
    yend = panel_d(cv, ycb + 0.72)
    REC.append(f'canvas {W:.2f} × {H:.2f} in ({W * 25.4:.0f} × {H * 25.4:.0f} mm); content ends at {yend:.2f} in')
    outs = []
    for lane, name in (('draft', 'fig1_design_maps_controls'), ('candidate', 'fig1_design_maps_controls_candidate')):
        outs += export_figure(cv.fig, name, outdir=OUT, lane=lane)
    plt.close(cv.fig)
    lines = [f'# FIGURE_RECORD_FIG1 — P-2026-013 Figure 1 redraw ({datetime.date.today().isoformat()}, Claude Opus 5.5, figure-draft)', '',
             'Inputs: VASC-EMBED-01C tables via make_fig_vasc_umap_style2.load(); sources/fig1_states.tsv; sources/fig1d_pc_*.tsv (sources/SOURCES_RECORD.md).', '']
    for c, d in umap.items():
        for k, p in d['files'].items():
            lines.append(f'- {c} {k}: `{p.name}` SHA-256 `{d["shas"][k]}`')
    lines += [''] + [f'- {r}' for r in REC] + ['', '## Outputs', ''] + [f'- `{Path(p).name}` SHA-256 `{hashlib.sha256(Path(p).read_bytes()).hexdigest()}`' for p in outs]
    (OUT / 'FIGURE_RECORD_FIG1.md').write_text('\n'.join(lines) + '\n')
    print('\n'.join(REC))


if __name__ == '__main__':
    main()
```
