## Supplementary Software 1 for "*IL18* and pyroptosis-related genes show contrasting expression in human cardiac pericytes and endothelial cells": make_fig2_20261029.py

```
# provenance (figure-draft, P-2026-013 Figure 2 redraw: discovery cohorts in the form of the confirmation Figure 3)
# generated: 2026-10-29 by Claude Opus 5.5 (figure-draft skill; code drawing only)
# inputs (written by prepare_fig12_sources_20261029.py from fixed tables; SHA-256 in sources/SOURCES_RECORD.md):
#   sources/fig2_donor.tsv     cohort, donor, gene, EC_L, pericyte_L, delta_L, EC_count, pericyte_count, count classes
#   sources/fig2_summary.tsv   cohort, gene, N, median_delta_L, ci_low, ci_high, positive, negative, tie (fixed discovery summary)
#   sources/fig2c_calibration.tsv  gene, SCP_median, GSE_median (13,199 genes with both_precision True), main4 flag
# filters: none beyond the sources (all 42 + 38 donors drawn; all 13,199 precise genes in the density).
# statistics: none computed. Medians and 95% intervals are read from fig2_summary.tsv; counts of donors on each side are read from it.
#   Panel C draws the stored discovery medians (calibration table, 1,000 bootstrap resamples) as a 2-D histogram of counts (display only).
# scale: panel A y from 0 to 8.5 (L); panel B x from -5 to 6.5 as in Figure 3B; panel C both axes -6 to 6 (genes outside are clipped
#   to the frame edge and counted in the record), log colour scale of genes per hexagon.
# layout: width 174 mm (6.85 in, BRIC full page width); height fixed below; Arial; smallest text 8 pt (BRIC 8-12 pt).
import sys, hashlib, datetime
from pathlib import Path
import numpy as np
import pandas as pd
import matplotlib
matplotlib.use('Agg')
import matplotlib.pyplot as plt
from matplotlib.lines import Line2D
from matplotlib.patches import Rectangle
from matplotlib.legend_handler import HandlerTuple
from matplotlib.transforms import blended_transform_factory
from matplotlib.colors import LogNorm, ListedColormap
import matplotlib.patheffects as pe

SKILL = Path.home() / '.claude/skills/figure-draft'
sys.path.insert(0, str(SKILL / 'assets'))
from helpers import apply_house_style, export_figure

OUT = Path(__file__).resolve().parent
SRC = OUT / 'sources'
GENES = ['IL18', 'CASP1', 'CASP4', 'GSDMD']
ROLE = {'IL18': 'IL-18 precursor', 'CASP1': 'inflammatory caspase', 'CASP4': 'inflammatory caspase', 'GSDMD': 'pore-forming protein'}
SIDE = {'IL18': -1, 'CASP1': 1, 'CASP4': 1, 'GSDMD': 1}          # side shown in the headers = side of the observed median
EC, PC = '#0072B2', '#E69F00'
EC_L, PC_L = '#99C7E0', '#F3CB78'
EC_T, PC_T = '#004C78', '#9C5B00'
TINT_PC, TINT_EC = '#FBEFD6', '#E6F1F8'
LINE_GREY, LABEL_GREY, ZERO = '#8C8C8C', '#595959', '#404040'
SHAPE = {'SCP1303': 's', 'GSE183852_Nuclei': 'p'}       # square / pentagon (circle and triangle are the confirmation datasets)
NAME = {'SCP1303': 'SCP1303', 'GSE183852_Nuclei': 'GSE183852 nuclei'}
COHORTS = ['SCP1303', 'GSE183852_Nuclei']
W, H = 6.85, 9.10
TIE = 1e-12
REC = []


def fmt(v):
    return f'{v:.3f}'.replace('-', '−')


def tone(g):
    return PC_T if g == 'IL18' else EC_T


def ax_at(fig, left, top, w, h):
    return fig.add_axes([left / W, 1 - (top + h) / H, w / W, h / H])


def ftext(fig, x, y, s, **kw):
    kw.setdefault('fontsize', 8)
    return fig.text(x / W, 1 - y / H, s, **kw)


def swarm(xs_in, vals, s, dmin):
    """deterministic beeswarm as in Figure 3B: by value ascending (ties by table order); offsets 0,+s,-s,+2s,..."""
    n = len(xs_in)
    idx = sorted(range(n), key=lambda i: (vals[i], i))
    placed, off = [], np.zeros(n)
    for i in idx:
        k = 0
        while True:
            cand = 0.0 if k == 0 else ((k + 1) // 2) * s * (1 if k % 2 == 1 else -1)
            if all((xs_in[i] - px) ** 2 + (cand - py) ** 2 >= dmin ** 2 - 1e-12 for px, py in placed):
                break
            k += 1
        off[i] = cand
        placed.append((xs_in[i], cand))
    return off


def load():
    d = pd.read_csv(SRC / 'fig2_donor.tsv', sep='\t')
    s = pd.read_csv(SRC / 'fig2_summary.tsv', sep='\t').set_index(['cohort', 'gene'])
    c = pd.read_csv(SRC / 'fig2c_calibration.tsv', sep='\t')
    return d, s, c


def side_counts(s, co, g):
    r = s.loc[(co, g)]
    side = int(r.negative) if SIDE[g] < 0 else int(r.positive)
    return side, int(r.positive) + int(r.negative), int(r.tie)


def panel_a(fig, d, s):
    top, h, colw, lefts = 0.78, 1.95, 1.42, [0.62, 2.17, 3.72, 5.27]
    XPOS = {('SCP1303', 'PC'): 0.0, ('SCP1303', 'EC'): 1.0, ('GSE183852_Nuclei', 'PC'): 2.2, ('GSE183852_Nuclei', 'EC'): 3.2}
    for gi, g in enumerate(GENES):
        ax = ax_at(fig, lefts[gi], top, colw, h)
        sub = d[d.gene == g]
        shift, zero_n = {}, {}
        for cls, ccol in (('EC', 'EC_count'), ('PC', 'pericyte_count')):
            for co in COHORTS:
                z0 = sub[(sub.cohort == co) & (sub[ccol] == 0)]
                n0 = len(z0)
                for k, (_, r) in enumerate(z0.iterrows()):
                    step = min(0.10, 0.70 / (n0 - 1)) if n0 > 1 else 0.0   # zero-count strip at most ±0.35 wide
                    shift[(co, r.donor, cls)] = (k - (n0 - 1) / 2) * step
                if n0 >= 5:
                    zero_n[(co, cls)] = n0
        for _, r in sub.iterrows():
            xp = XPOS[(r.cohort, 'PC')] + shift.get((r.cohort, r.donor, 'PC'), 0.0)
            xe = XPOS[(r.cohort, 'EC')] + shift.get((r.cohort, r.donor, 'EC'), 0.0)
            ax.plot([xp, xe], [r.pericyte_L, r.EC_L], color=LINE_GREY, lw=0.45, alpha=0.6, zorder=1, solid_capstyle='round')
            for cls, x, y, c in (('PC', xp, r.pericyte_L, r.pericyte_count), ('EC', xe, r.EC_L, r.EC_count)):
                col, light = (PC, PC_L) if cls == 'PC' else (EC, EC_L)
                if c >= 4:
                    kw = dict(mfc=col, mec='white', mew=0.3)
                elif c >= 1:
                    kw = dict(mfc=light, mec=col, mew=0.7)
                else:
                    kw = dict(mfc='white', mec=col, mew=0.7)
                ax.plot([x], [y], marker=SHAPE[r.cohort], ms=3.4, ls='', zorder=3 + (0.5 if c < 4 else 0), **kw)
        for (co, cls), n0 in zero_n.items():
            xz = XPOS[(co, cls)]
            ax.text(xz, 0.32, f'n = {n0}', ha='center', va='bottom', fontsize=8, color=PC_T if cls == 'PC' else EC_T, zorder=7,
                    bbox=dict(boxstyle='square,pad=0.08', fc='white', ec='none', alpha=0.85))
            REC.append(f'panel A zero-count strip {g} {co} {cls}: n = {n0}')
        ax.set_xlim(-0.55, 3.75); ax.set_ylim(-0.4, 8.5)
        ax.set_yticks([0, 2, 4, 6, 8])
        ax.tick_params(axis='y', labelsize=8, length=2.5, width=0.6)
        if gi == 0:
            ax.set_ylabel('Relative RNA abundance, L', fontsize=8, labelpad=2)
        else:
            ax.tick_params(axis='y', labelleft=False)
        ax.set_xticks([0, 1, 2.2, 3.2]); ax.set_xticklabels(['PC', 'EC', 'PC', 'EC'], fontsize=8)
        for lab, col in zip(ax.get_xticklabels(), [PC_T, EC_T, PC_T, EC_T]):
            lab.set_color(col)
        ax.tick_params(axis='x', length=2.5, width=0.6, pad=1.5)
        for sp in ('left', 'bottom'):
            ax.spines[sp].set_linewidth(0.6)
        cx = lefts[gi] + colw / 2
        ftext(fig, cx, top - 0.44, g, ha='center', va='baseline', fontsize=9, fontweight='bold', fontstyle='italic', color=tone(g))
        ftext(fig, cx, top - 0.29, ROLE[g], ha='center', va='baseline', fontsize=8, color=tone(g))
        a1, n1, t1 = side_counts(s, 'SCP1303', g); a2, n2, t2 = side_counts(s, 'GSE183852_Nuclei', g)
        rel = 'PC > EC' if SIDE[g] < 0 else 'EC > PC'
        REC.append(f'panel A counts {g}: {rel} {a1}/{n1} (ties {t1}) · {a2}/{n2} (ties {t2})')
        for xc, co, (a_, n_) in ((0.5, 'SCP1303', (a1, n1)), (2.7, 'GSE183852_Nuclei', (a2, n2))):
            fx = lefts[gi] + (xc + 0.55) / 4.30 * colw
            n = int(s.loc[(co, g), 'N'])
            cap = f'SCP1303\n({n})' if co == 'SCP1303' else f'GSE183852\nnuclei ({n})'
            ftext(fig, fx, top + h + 0.21, cap, ha='center', va='top', fontsize=8, color=LABEL_GREY, linespacing=1.05)
            ftext(fig, fx, top + h + 0.58, f'{rel.replace(" ", "")} {a_}/{n_}', ha='center', va='top', fontsize=8, color=tone(g), fontweight='bold')
    ftext(fig, 0.04, top - 0.44, 'A', ha='left', va='baseline', fontsize=12, fontweight='bold')

    def mk(shape, fc, ec, mew=0.5, ms=4.2):
        return Line2D([], [], marker=shape, ls='', ms=ms, mfc=fc, mec=ec, mew=mew)
    # the fill keys use the SCP1303 square, so that every legend marker is a shape drawn in the figure
    handles = [(mk('s', PC, PC, 0.3, 3.8), mk('s', EC, EC, 0.3, 3.8)), (mk('s', PC_L, PC, 0.7, 3.8), mk('s', EC_L, EC, 0.7, 3.8)),
               (mk('s', 'white', PC, 0.7, 3.8), mk('s', 'white', EC, 0.7, 3.8)), mk('s', 'white', '#404040', 0.7), mk('p', 'white', '#404040', 0.7, 4.8),
               (mk('s', 'white', '#7F7F7F', 0.7), mk('p', 'white', '#7F7F7F', 0.7, 4.8))]
    labels = ['≥4 counts', '1–3 counts', '0 counts', 'SCP1303', 'GSE183852 nuclei', 'tie in B (ΔL = 0)']
    fig.legend(handles, labels, loc='center', bbox_to_anchor=(0.5, 1 - (top + h + 0.98) / H), ncol=6, frameon=False, fontsize=8,
               handler_map={tuple: HandlerTuple(ndivide=None, pad=0.3)}, handletextpad=0.30, columnspacing=0.9)
    return top + h + 1.06


def panel_b(fig, d, s, y0):
    left_lab, ax_left, ax_w, row_h = 0.10, 1.05, 2.00, 0.44
    band_h = 2 * row_h + 0.14
    ax_top = y0 + 0.62
    ax_h = 4 * band_h
    axB = ax_at(fig, ax_left, ax_top, ax_w, ax_h)
    axB.set_xlim(-5.0, 6.5); axB.set_ylim(0, ax_h)
    in_per_unit = ax_w / 11.5
    axB.axvspan(-5.0, 0, color=TINT_PC, zorder=0, lw=0); axB.axvspan(0, 6.5, color=TINT_EC, zorder=0, lw=0)
    for i in range(1, 4):
        axB.add_patch(Rectangle((-5.0, ax_h - i * band_h - 0.05), 11.5, 0.10, color='white', zorder=0.5, lw=0))
    for xg in (-4, -2, 2, 4, 6):
        axB.axvline(xg, color='white', lw=0.6, zorder=0.6)
    axB.axvline(0, color=ZERO, lw=0.8, zorder=2)
    maxoff = {}
    for gi, g in enumerate(GENES):
        band_top = ax_h - gi * band_h
        for ri, co in enumerate(COHORTS):
            yc = band_top - 0.08 - ri * row_h - row_h / 2
            sub = d[(d.gene == g) & (d.cohort == co)].reset_index(drop=True)
            vals = sub.delta_L.to_numpy()
            off = swarm(list(vals * in_per_unit), list(vals), 0.018, 0.034)
            maxoff[(g, co)] = float(np.abs(off).max())
            for j, r in sub.iterrows():
                v = r.delta_L
                if abs(v) <= TIE:
                    kw = dict(mfc='white', mec='#7F7F7F', mew=0.6)
                else:
                    kw = dict(mfc=PC if v < 0 else EC, mec='white', mew=0.3)
                axB.plot([v], [yc + 0.05 + off[j]], marker=SHAPE[co], ms=2.4, ls='', zorder=3, **kw)
            r = s.loc[(co, g)]
            med, lo, hi = float(r.median_delta_L), float(r.ci_low), float(r.ci_high)
            yb = yc - 0.18
            axB.plot([lo, hi], [yb, yb], color='black', lw=1.6, zorder=4, solid_capstyle='butt')
            for xcap in (lo, hi):
                axB.plot([xcap, xcap], [yb - 0.03, yb + 0.03], color='black', lw=1.0, zorder=4, solid_capstyle='butt')
            axB.plot([med], [yb], marker='D', ms=3.4, mfc='black', mec='white', mew=0.4, ls='', zorder=5)
            yfig = ax_top + (ax_h - yc)
            ftext(fig, ax_left - 0.06, yfig, f"SCP1303 ({int(r.N)})" if co == 'SCP1303' else f"GSE183852\nnuclei ({int(r.N)})", ha='right',
                  va='center', fontsize=8, color=LABEL_GREY, linespacing=1.0)
            a, n, t = side_counts(s, co, g)
            tie_txt = f', {t} tie' + ('s' if t > 1 else '') if t else ''
            ftext(fig, ax_left + ax_w + 0.08, yfig - 0.07, f'{fmt(med)} ({fmt(lo)} to {fmt(hi)})', ha='left', va='center', fontsize=8)
            ftext(fig, ax_left + ax_w + 0.08, yfig + 0.09, f'{a}/{n}{tie_txt}', ha='left', va='center', fontsize=8, color=LABEL_GREY)
        ftext(fig, left_lab, ax_top + (ax_h - band_top) + 0.10, g, ha='left', va='top', fontsize=9, fontweight='bold', fontstyle='italic', color=tone(g))
    tr = blended_transform_factory(axB.transData, axB.transAxes)
    axB.text(-4.9, 1 + 0.06 / ax_h, '← Higher in PC', transform=tr, ha='left', va='baseline', fontsize=8, fontweight='bold', color=PC_T)
    axB.text(6.4, 1 + 0.06 / ax_h, 'Higher in EC →', transform=tr, ha='right', va='baseline', fontsize=8, fontweight='bold', color=EC_T)
    ftext(fig, ax_left + ax_w + 0.08, ax_top - 0.27, "Median (95% interval)\ndonors on the median's side", ha='left', va='bottom', fontsize=8,
          color='#404040', linespacing=1.1)
    axB.set_yticks([])
    for sp in ('left', 'right', 'top'):
        axB.spines[sp].set_visible(False)
    axB.spines['bottom'].set_linewidth(0.6)
    axB.set_xticks([-4, -2, 0, 2, 4, 6])
    axB.tick_params(axis='x', labelsize=8, length=2.5, width=0.6, pad=1.5)
    axB.set_xlabel('ΔL = L(EC) − L(PC)', fontsize=8, labelpad=2)
    ftext(fig, 0.04, y0 + 0.34, 'B', ha='left', va='baseline', fontsize=12, fontweight='bold')
    REC.append('panel B beeswarm max offset (axis units): ' + ', '.join(f'{g}/{co}: {v:.3f}' for (g, co), v in maxoff.items()))
    return ax_top, ax_h


def panel_c(fig, c, ax_top, ax_h):
    left, size = 5.08, 1.45
    top = ax_top + (ax_h - size - 0.75) / 2
    ax = ax_at(fig, left, top, size, size)
    lim = 6.0
    x = c.SCP_median.clip(-lim, lim).to_numpy(); y = c.GSE_median.clip(-lim, lim).to_numpy()
    clipped = int(((c.SCP_median.abs() > lim) | (c.GSE_median.abs() > lim)).sum())
    greys = ListedColormap(plt.get_cmap('Greys')(np.linspace(0.25, 1.0, 256)))   # lowest bin light grey, not white
    hb = ax.hexbin(x, y, gridsize=36, extent=(-lim, lim, -lim, lim), mincnt=1, bins=None, norm=LogNorm(vmin=1, vmax=None),
                   cmap=greys, linewidths=0.1, edgecolors='face', zorder=1)
    ax.axhline(0, color=ZERO, lw=0.6, zorder=2); ax.axvline(0, color=ZERO, lw=0.6, zorder=2)
    ax.plot([-lim, lim], [-lim, lim], ls=':', color='#333333', lw=0.8, zorder=2)
    offs = {'IL18': (0.6, -1.9, 'center'), 'CASP1': (-0.4, 1.9, 'center'), 'CASP4': (-3.9, 0.6, 'center'), 'GSDMD': (1.5, -2.6, 'center')}
    for _, r in c[c.main4].iterrows():
        col = PC if r.gene == 'IL18' else EC
        ax.plot([r.SCP_median], [r.GSE_median], marker='o', ms=4.6, mfc=col, mec='white', mew=0.6, ls='', zorder=4)
        dx, dy, ha = offs[r.gene]
        ax.annotate(r.gene, xy=(r.SCP_median, r.GSE_median), xytext=(r.SCP_median + dx, r.GSE_median + dy), fontsize=8,
                    fontstyle='italic', fontweight='bold', color=tone(r.gene), ha=ha, va='center', zorder=5,
                    arrowprops=dict(arrowstyle='-', lw=0.5, color='#555555', shrinkA=0, shrinkB=2.5),
                    path_effects=[pe.withStroke(linewidth=2.2, foreground='white')])
    ax.set_xlim(-lim, lim); ax.set_ylim(-lim, lim); ax.set_aspect('equal')
    ax.set_xticks([-6, -3, 0, 3, 6]); ax.set_yticks([-3, 0, 3, 6])
    ax.tick_params(labelsize=8, length=2.5, width=0.6, pad=1.5)
    for sp in ('left', 'bottom'):
        ax.spines[sp].set_linewidth(0.6)
    ax.set_xlabel('ΔL median, SCP1303', fontsize=8, labelpad=2)
    ax.set_ylabel('ΔL median, GSE183852 nuclei', fontsize=8, labelpad=2)
    cax = ax_at(fig, left + 0.15, top + size + 0.52, size - 0.30, 0.07)
    cb = fig.colorbar(hb, cax=cax, orientation='horizontal')
    cb.set_ticks([1, 10, 100, 1000]); cb.set_ticklabels(['1', '10', '100', '1,000'])
    cb.ax.tick_params(labelsize=8, length=2, width=0.5, pad=1)
    cb.outline.set_linewidth(0.4)
    cb.set_label('Genes per hexagon', fontsize=8, labelpad=1.5)
    ftext(fig, left - 0.42, top - 0.36, 'C', ha='left', va='baseline', fontsize=12, fontweight='bold')
    ftext(fig, left + size / 2, top - 0.08, '13,199 genes precise\nin both cohorts', ha='center', va='baseline', fontsize=8, color='#404040', linespacing=1.05)
    REC.append(f'panel C: {len(c)} genes; {clipped} with a median beyond ±{lim} drawn at the frame edge; gridsize 36; log colour; max per hexagon {int(hb.get_array().max())}')


def main():
    apply_house_style()
    plt.rcParams.update({'mathtext.fontset': 'custom', 'mathtext.rm': 'Arial', 'mathtext.it': 'Arial:italic', 'mathtext.bf': 'Arial:bold'})
    from matplotlib.font_manager import findfont, FontProperties
    assert Path(findfont(FontProperties(family='Arial'))).name.lower().startswith('arial')
    d, s, c = load()
    fig = plt.figure(figsize=(W, H))
    y_after_a = panel_a(fig, d, s)
    ax_top, ax_h = panel_b(fig, d, s, y_after_a)
    panel_c(fig, c, ax_top, ax_h)
    REC.append(f'canvas {W:.2f} × {H:.2f} in ({W * 25.4:.0f} × {H * 25.4:.0f} mm)')
    outs = []
    for lane, name in (('draft', 'fig2_discovery_redraw'), ('candidate', 'fig2_discovery_redraw_candidate')):
        outs += export_figure(fig, name, outdir=OUT, lane=lane)
    plt.close(fig)
    lines = [f'# FIGURE_RECORD_FIG2 — P-2026-013 Figure 2 redraw ({datetime.date.today().isoformat()}, Claude Opus 5.5, figure-draft)', '',
             'Inputs: sources/fig2_donor.tsv, sources/fig2_summary.tsv, sources/fig2c_calibration.tsv (see sources/SOURCES_RECORD.md).', '']
    lines += [f'- {r}' for r in REC] + ['', '## Outputs', ''] + [f'- `{Path(p).name}` SHA-256 `{hashlib.sha256(Path(p).read_bytes()).hexdigest()}`' for p in outs]
    (OUT / 'FIGURE_RECORD_FIG2.md').write_text('\n'.join(lines) + '\n')
    print('\n'.join(REC))


if __name__ == '__main__':
    main()
```
