## Supplementary Software 1 for "*IL18* and pyroptosis-related genes show contrasting expression in human cardiac pericytes and endothelial cells": make_fig5abc_20261026.py

```
# provenance (figure-draft, P-2026-013: Figure 5 with a new panel C for the confirmation of the four survey transcripts)
# generated: 2026-10-26 by Claude Opus 5.5 (figure-draft skill; code drawing only)
# request: the author approved adding panel C to Figure 5 after the pre-specified confirmation of IL18BP (SEAL4-CONF-01).
# panels A and B: unchanged content and drawing code of figure5() in
#   ~/Documents/Codex/2026-10-20/p2026013-fig256-house/make_fig256_house.py (copied below, laid out on a taller canvas).
# inputs (fixed tables, read-only; SHA-256 printed and recorded in FIGURE_RECORD_FIG5ABC.md):
#   v3.3 Supplementary_Data_1.zip member discovery/results/class_gene_summary.tsv
#     columns cohort, source_class, comparison_key, gene, comparison_eligible_L_median, eligible_n_ge30_donor_N
#   SEAL4-CONF-01 run (audited 2026-10-26; Claude's independent raw re-extraction matched all rows):
#     tables/T_donor_class_gene_{A,B}_primary.tsv  columns gene, dataset, donor, analysis_class, count, L
#     tables/J_donor_deltas.tsv                    columns gene, dataset, role, donor, delta_L (role == primary)
#     tables/J_primary.tsv                         columns gene, N, positive, negative, tie, A_N, B_N
# filters: role == primary only; no donor removed.
# statistics: none computed here. Donor tallies are read from J_primary.tsv and only re-counted as a check.
# display-only devices: horizontal spread of zero-count endpoints (capped width); shared L axis 0-9 for panel C.

from pathlib import Path
import sys, io, zipfile, hashlib, datetime
import numpy as np
import pandas as pd
import matplotlib
matplotlib.use('Agg')
import matplotlib.pyplot as plt
from matplotlib.lines import Line2D
from matplotlib.legend_handler import HandlerTuple
from matplotlib.colors import Normalize

SKILL = Path.home() / '.claude/skills/figure-draft'
sys.path.insert(0, str(SKILL / 'assets'))
from helpers import apply_house_style, export_figure

DZIP = Path('/Users/daisuke_oryoji_1/Projects/解析/Cardiac_Analysis/reviews/P2026013_IL18_NARRATIVE_CANDIDATE_V3_3_20261020-144018/supplement/Supplementary_Data_1.zip')
RUN = Path('/Users/daisuke_oryoji_1/Projects/解析/Cardiac_Analysis/reviews/P2026013_SEAL4_CONF_01_20261026-205608')
OUT = Path(__file__).resolve().parent
EC, PC = '#0072B2', '#E69F00'
EC_L, PC_L = '#99C7E0', '#F3CB78'
EC_T, PC_T = '#004C78', '#9C5B00'
LINE_GREY, LABEL_GREY, DARK_LABEL = '#8C8C8C', '#595959', '#404040'
SHAPE = {'A': 'o', 'B': '^'}
W, H = 7.01, 8.45
VMAX = 8.0
COHORT_NAME = {'SCP1303': 'SCP1303', 'GSE183852_Nuclei': 'GSE183852 nuclei'}
CLASSES = ['cardiomyocyte', 'endothelium', 'fibroblast', 'pericyte', 'smooth_muscle', 'macrophage_label', 'endocardial',
           'lymphatic', 'mast', 'neuron', 'adipocyte', 'epicardial_mesothelial', 'lymphoid_partial', 'B_Cells', 'Monocytes']
LABELS = ['Cardiomyocyte', 'Vascular endothelium', 'Fibroblast', 'Pericyte', 'Smooth muscle', 'Macrophage', 'Endocardium',
          'Lymphatic endothelium', 'Mast cell', 'Neuron', 'Adipocyte', 'Epicardial / mesothelial', 'Lymphocyte / T-NK',
          'B cell', 'Monocyte']
GG = ['IL18', 'CASP1', 'CASP4', 'CASP5', 'GSDMD', 'IL18R1', 'IL18RAP', 'IL18BP']
C_GENES = ['IL18BP', 'IL18R1', 'IL18RAP', 'CASP5']
PREDICTED = {'IL18BP': 1}
SHAS, RECORD = {}, []


def sha_bytes(name, raw):
    SHAS[name] = hashlib.sha256(raw).hexdigest()
    return raw


def read_tsv(name, raw):
    return pd.read_csv(io.BytesIO(sha_bytes(name, raw)), sep='\t', keep_default_na=False)


def ax_at(fig, left, top, w, h):
    return fig.add_axes([left / W, 1 - (top + h) / H, w / W, h / H])


def ftext(fig, x, y, s, **kw):
    return fig.text(x / W, 1 - y / H, s, **kw)


# ------------------------------------------------------------------------------------------------ data
z = zipfile.ZipFile(DZIP)
sha_bytes('v3.3 Supplementary_Data_1.zip', DZIP.read_bytes())
cgs = read_tsv('Data1:discovery/results/class_gene_summary.tsv', z.read('discovery/results/class_gene_summary.tsv'))
cgs['comparison_eligible_L_median'] = pd.to_numeric(cgs['comparison_eligible_L_median'], errors='coerce')
cgs['eligible_n_ge30_donor_N'] = pd.to_numeric(cgs['eligible_n_ge30_donor_N'], errors='coerce')
tp = pd.concat([read_tsv(f'run:tables/T_donor_class_gene_{d}_primary.tsv', (RUN / f'tables/T_donor_class_gene_{d}_primary.tsv').read_bytes()) for d in 'AB'], ignore_index=True)
dd = read_tsv('run:tables/J_donor_deltas.tsv', (RUN / 'tables/J_donor_deltas.tsv').read_bytes())
jp = read_tsv('run:tables/J_primary.tsv', (RUN / 'tables/J_primary.tsv').read_bytes()).set_index('gene')
for c in ['L', 'count']:
    tp[c] = pd.to_numeric(tp[c])
order = {}
for _, r in tp.iterrows():
    order.setdefault((r.dataset, r.donor), len(order))
wp = tp.pivot_table(index=['gene', 'dataset', 'donor'], columns='analysis_class', values=['L', 'count'], aggfunc='first')
wp.columns = [f'{a}_{b}' for a, b in wp.columns]
wp = wp.reset_index()
wp['ord'] = [order[(d, n)] for d, n in zip(wp.dataset, wp.donor)]
dp = dd[dd.role == 'primary'][['gene', 'dataset', 'donor', 'delta_L']].copy()
dp['delta_L'] = pd.to_numeric(dp['delta_L'])
m = wp.merge(dp, on=['gene', 'dataset', 'donor']).sort_values(['gene', 'ord']).reset_index(drop=True)
assert len(m) == 88 and np.abs(m.L_EC - m.L_PC - m.delta_L).max() < 1e-12
TALLY = {}
for g in C_GENES:
    s = m[m.gene == g]
    k = dict(ec=int((s.delta_L > 1e-12).sum()), pc=int((s.delta_L < -1e-12).sum()), eq=int((s.delta_L.abs() <= 1e-12).sum()), n=len(s))
    assert (k['ec'], k['pc'], k['eq'], k['n']) == (int(jp.loc[g, 'positive']), int(jp.loc[g, 'negative']), int(jp.loc[g, 'tie']), int(jp.loc[g, 'N'])), g
    TALLY[g] = k
assert TALLY['IL18BP'] == dict(ec=22, pc=0, eq=0, n=22)
assert str(jp.loc['IL18BP', 'decision_order']) == '3b'
assert m.L_EC.max() < 9.0 and m.L_PC.max() < 9.0
RECORD.append(('panelC_tallies_EC_PC_equal_N', TALLY))


# ============================================================================== FIGURE 5 (A, B unchanged; C new)
def figure5abc():
    fig = plt.figure(figsize=(W, H))
    # ---------------- panels A and B (copied from make_fig256_house.figure5, same values and styling)
    c = cgs.copy()
    c.loc[c.source_class == 'B_Cells', 'comparison_key'] = 'B_Cells'
    c.loc[c.source_class == 'Monocytes', 'comparison_key'] = 'Monocytes'
    cmap = plt.get_cmap('viridis').copy(); cmap.set_bad('#E6E8E8'); cmap.set_over(cmap(1.0))
    norm = Normalize(vmin=0, vmax=VMAX)
    lefts = [1.79, 4.39]
    cw, rh, top = 0.27, 0.205, 0.62
    over, ncheck = [], {}
    for pi, cohort in enumerate(['SCP1303', 'GSE183852_Nuclei']):
        t = c[c.cohort == cohort].set_index(['comparison_key', 'gene'])
        matrix = np.full((len(CLASSES), len(GG)), np.nan); ns = []
        for j, k in enumerate(CLASSES):
            nset = set()
            for h, g in enumerate(GG):
                if (k, g) in t.index:
                    r = t.loc[(k, g)]
                    matrix[j, h] = r.comparison_eligible_L_median
                    nset.add(int(r.eligible_n_ge30_donor_N))
            assert len(nset) <= 1, (cohort, k, nset)
            ns.append(nset.pop() if nset else None)
        ncheck[cohort] = ns
        ax = ax_at(fig, lefts[pi], top, cw * len(GG), rh * len(CLASSES))
        ax.set_facecolor('#E6E8E8')
        ax.pcolormesh(np.arange(len(GG) + 1) - 0.5, np.arange(len(CLASSES) + 1) - 0.5, np.ma.masked_invalid(matrix),
                      cmap=cmap, norm=norm, shading='flat', edgecolors='none')
        ax.set_xlim(-0.5, len(GG) - 0.5); ax.set_ylim(len(CLASSES) - 0.5, -0.5)
        for xg in np.arange(0.5, len(GG) - 0.5):
            ax.axvline(xg, color='white', lw=0.6)
        for yg in np.arange(0.5, len(CLASSES) - 0.5):
            ax.axhline(yg, color='white', lw=0.6)
        for j in range(len(CLASSES)):
            for h in range(len(GG)):
                val = matrix[j, h]
                if np.isfinite(val) and val > VMAX:
                    over.append((cohort, CLASSES[j], GG[h], round(float(val), 3)))
        ax.set_xticks(range(len(GG)))
        ax.set_xticklabels(GG, rotation=50, ha='right', rotation_mode='anchor', fontsize=8, fontstyle='italic')
        if pi == 0:
            ax.set_yticks(range(len(CLASSES)))
            ax.set_yticklabels(LABELS, fontsize=8)
            for lab, k in zip(ax.get_yticklabels(), CLASSES):
                if k == 'endothelium':
                    lab.set_color(EC_T); lab.set_fontweight('bold')
                elif k == 'pericyte':
                    lab.set_color(PC_T); lab.set_fontweight('bold')
        else:
            ax.set_yticks([])
        ax.tick_params(axis='both', length=0, pad=2)
        for sp in ax.spines.values():
            sp.set_visible(False)
        xn = lefts[pi] + cw * len(GG) + 0.17
        ftext(fig, xn, top - 0.06, 'N', ha='center', va='baseline', fontsize=8, color=DARK_LABEL)
        for j, n in enumerate(ns):
            ftext(fig, xn, top + (j + 0.5) * rh, '—' if n is None else str(n), ha='center', va='center', fontsize=8, color=DARK_LABEL)
        ftext(fig, lefts[pi] - (1.56 if pi == 0 else 0.20), top - 0.30, 'AB'[pi], ha='left', va='baseline', fontsize=12, fontweight='bold')
        ftext(fig, lefts[pi], top - 0.30, COHORT_NAME[cohort], ha='left', va='baseline', fontsize=9, fontweight='bold')
    assert len(over) == 3, over
    cax = ax_at(fig, 2.52, 4.55, 3.30, 0.10)
    cb = fig.colorbar(plt.cm.ScalarMappable(norm=norm, cmap=cmap), cax=cax, orientation='horizontal', extend='max', extendfrac=0.04)
    cb.set_ticks([0, 2, 4, 6, 8]); cb.ax.tick_params(labelsize=7, length=2.5, width=0.6, pad=1.5)
    cb.outline.set_linewidth(0.6)
    cb.set_label('Median donor-level L', fontsize=8, labelpad=2)
    RECORD.append(('panelAB_cells_above_scale', over))
    RECORD.append(('panelAB_row_N', ncheck))

    # ---------------- panel C: confirmation set, paired class levels (Figure 3A style)
    XPOS = {('A', 'PC'): 0.0, ('A', 'EC'): 1.0, ('B', 'PC'): 2.2, ('B', 'EC'): 3.2}
    cl = [0.55, 2.15, 3.75, 5.35]
    ctop, cw_, ch_ = 5.80, 1.47, 1.80
    ftext(fig, 0.23, 5.30, 'C', ha='left', va='baseline', fontsize=12, fontweight='bold')  # same x as the A label
    ftext(fig, 0.55, 5.30, 'Confirmation set', ha='left', va='baseline', fontsize=9, fontweight='bold')
    spread = {}
    for gi, g in enumerate(C_GENES):
        ax = ax_at(fig, cl[gi], ctop, cw_, ch_)
        sub = m[m.gene == g]
        shift = {}
        for cls in ('EC', 'PC'):
            for ds in ('A', 'B'):
                z0 = sub[(sub.dataset == ds) & (sub[f'count_{cls}'] == 0)]
                n0 = len(z0)
                step = min(0.17, 0.70 / (n0 - 1)) if n0 > 1 else 0.0
                for k, (_, r) in enumerate(z0.iterrows()):
                    shift[(r.dataset, r.donor, cls)] = (k - (n0 - 1) / 2) * step
                spread[(g, cls, ds)] = (n0, round(step, 3))
        for _, r in sub.iterrows():
            xp = XPOS[(r.dataset, 'PC')] + shift.get((r.dataset, r.donor, 'PC'), 0.0)
            xe = XPOS[(r.dataset, 'EC')] + shift.get((r.dataset, r.donor, 'EC'), 0.0)
            ax.plot([xp, xe], [r.L_PC, r.L_EC], color=LINE_GREY, lw=0.6, alpha=0.8, zorder=1, solid_capstyle='round')
            for cls, x, y, cnt, zo in (('PC', xp, r.L_PC, r.count_PC, 3), ('EC', xe, r.L_EC, r.count_EC, 4)):
                col, light = (PC, PC_L) if cls == 'PC' else (EC, EC_L)
                ms = 4.2 if r.dataset == 'A' else 4.7
                if cnt >= 4:
                    kw = dict(mfc=col, mec='white', mew=0.3)
                elif cnt >= 1:
                    kw = dict(mfc=light, mec=col, mew=0.8)
                else:
                    kw = dict(mfc='white', mec=col, mew=0.8)
                ax.plot([x], [y], marker=SHAPE[r.dataset], ms=ms, ls='', zorder=zo + (0.5 if cnt < 4 else 0), **kw)
        ax.set_xlim(-0.55, 3.65); ax.set_ylim(-0.35, 9.0)
        ax.set_yticks([0, 2, 4, 6, 8])
        ax.tick_params(axis='y', labelsize=7, length=2.5, width=0.6)
        if gi == 0:
            ax.set_ylabel('Relative RNA abundance, L', fontsize=8, labelpad=2)
        else:
            ax.tick_params(axis='y', labelleft=False)
        ax.set_xticks([0, 1, 2.2, 3.2])
        ax.set_xticklabels(['PC', 'EC', 'PC', 'EC'], fontsize=8)
        for lab, col in zip(ax.get_xticklabels(), [PC_T, EC_T, PC_T, EC_T]):
            lab.set_color(col)
        ax.tick_params(axis='x', length=2.5, width=0.6, pad=1.5)
        for sp in ('left', 'bottom'):
            ax.spines[sp].set_linewidth(0.6); ax.spines[sp].set_color('#000000')
        cx = cl[gi] + cw_ / 2
        predicted = g in PREDICTED
        ftext(fig, cx, ctop - 0.24, g, ha='center', va='baseline', fontsize=9, fontweight='bold', fontstyle='italic',
              color=EC_T if predicted else DARK_LABEL)
        tag = f"EC > PC in {TALLY[g]['ec']}/{TALLY[g]['n']} donors" if predicted else 'Not predicted'
        ftext(fig, cx, ctop - 0.06, tag, ha='center', va='baseline', fontsize=8, fontweight='bold' if predicted else 'normal',
              color=EC_T if predicted else LABEL_GREY)
        for xc, cap in ((0.5, f"HCA v2 ({int(jp.loc[g, 'A_N'])})"), (2.7, f"Reichart ({int(jp.loc[g, 'B_N'])})")):
            fx = cl[gi] + (xc + 0.55) / 4.20 * cw_
            ftext(fig, fx, ctop + ch_ + 0.30, cap, ha='center', va='baseline', fontsize=7, color=LABEL_GREY)
    RECORD.append(('panelC_zero_count_spread_(n0,step)', {f'{g}/{c_}/{d}': v for (g, c_, d), v in spread.items() if v[0] > 0}))

    def mk(shape, fc, ec, mew=0.5, ms=4.5):
        return Line2D([], [], marker=shape, ls='', ms=ms, mfc=fc, mec=ec, mew=mew)
    handles = [(mk('o', PC, PC, 0.3), mk('o', EC, EC, 0.3)),
               (mk('o', PC_L, PC, 0.8), mk('o', EC_L, EC, 0.8)),
               (mk('o', 'white', PC, 0.8), mk('o', 'white', EC, 0.8))]
    fig.legend(handles, ['≥4 transcript counts', '1–3 counts', '0 counts'], loc='center',
               bbox_to_anchor=(0.5, 1 - (ctop + ch_ + 0.62) / H), ncol=3, frameon=False, fontsize=7,
               handler_map={tuple: HandlerTuple(ndivide=None, pad=0.3)}, handletextpad=0.4, columnspacing=1.4)
    return fig


def main():
    apply_house_style()
    plt.rcParams.update({'font.family': 'sans-serif', 'font.sans-serif': ['Arial'], 'mathtext.fontset': 'custom',
                         'mathtext.rm': 'Arial', 'mathtext.it': 'Arial:italic', 'mathtext.bf': 'Arial:bold',
                         'axes.unicode_minus': True, 'pdf.fonttype': 42})
    from matplotlib.font_manager import findfont, FontProperties
    assert Path(findfont(FontProperties(family='Arial'))).name.lower().startswith('arial')
    fig = figure5abc()
    outs = []
    for lane in ('draft', 'candidate'):
        name = 'fig5_class_map_confirm_c' if lane == 'draft' else 'fig5_class_map_confirm_c_candidate'
        outs += [str(p) for p in export_figure(fig, name, outdir=OUT, lane=lane)]
    plt.close(fig)
    lines = ['# FIGURE_RECORD_FIG5ABC - Figure 5 with panel C (P-2026-013)', '',
             f'generated: {datetime.date.today().isoformat()} by make_fig5abc_20261026.py (Claude Opus 5.5, figure-draft)', '',
             '## Inputs', ''] + [f'- `{k}` SHA-256 `{v}`' for k, v in SHAS.items()]
    lines += ['', '## Checks and display records', ''] + [f'- {k}: {v}' for k, v in RECORD]
    lines += ['', '## Outputs', ''] + [f'- `{Path(p).name}`' for p in outs]
    (OUT / 'FIGURE_RECORD_FIG5ABC.md').write_text('\n'.join(lines) + '\n', encoding='utf-8')
    for k, v in RECORD:
        print(k, v)
    print('\n'.join(outs))


if __name__ == '__main__':
    main()
```
