## Supplementary Software 1 for "*IL18* and pyroptosis-related genes show contrasting expression in human cardiac pericytes and endothelial cells": make_figS11_20261029.py

```
# provenance (figure-draft, P-2026-013 Supplementary Figure S11 extension: disease strata and mural comparisons for the four genes)
# generated: 2026-10-29 by Claude Opus 5.5 (figure-draft skill; code drawing only)
# inputs (fixed tables; SHA-256 in sources/SOURCES_RECORD.md or printed below):
#   sources/s11_disease.tsv  (= Supplementary_Data_1.zip discovery/sensitivities/BCD_disease.tsv): cohort, variant, contrast, gene, N,
#       median_delta_L, ci_low, ci_high
#   sources/s11_mural.tsv    (= BCD_mural_contrasts.tsv): cohort, contrast (EC − SMC, PC − SMC), gene, N, median_delta_L, ci_low, ci_high
#   Supplementary_Data_1.zip discovery/sensitivities/BCD_thinning_summary.tsv: cohort, mode, gene, repetitions,
#       single_condition_pass_fraction (panel C, unchanged from the v3.3 figure)
# filters: contrast endothelium_minus_pericyte for panel A; mode within_donor_min for panel C.
# statistics: none computed; medians and intervals are read from the tables (panels A and B), pass fractions from the table (panel C).
# change from v3.3 (Figure 6 there, Supplementary Figure S11 now): panels A and B show the four genes instead of IL18 only
#   (author's decision 2026-10-29, recorded in ~/Documents/Codex/plans/plan_P2026013_FIG12_REDRAW_RULE_CHANGE_20261029.md).
# layout: width 174 mm (6.85 in); Arial; smallest text 8 pt.
import sys, io, zipfile, hashlib, datetime
from pathlib import Path
import numpy as np
import pandas as pd
import matplotlib
matplotlib.use('Agg')
import matplotlib.pyplot as plt

SKILL = Path.home() / '.claude/skills/figure-draft'
sys.path.insert(0, str(SKILL / 'assets'))
from helpers import apply_house_style, export_figure

OUT = Path(__file__).resolve().parent
SRC = OUT / 'sources'
DZIP = Path('/Users/daisuke_oryoji_1/Projects/解析/Cardiac_Analysis/reviews/P2026013_IL18_NARRATIVE_CANDIDATE_V3_3_20261020-144018/supplement/Supplementary_Data_1.zip')
GENES = ['IL18', 'CASP1', 'CASP4', 'GSDMD']
EC_T, PC_T = '#004C78', '#9C5B00'
TINT_PC, TINT_EC = '#FBEFD6', '#E6F1F8'
ZERO, LABEL_GREY, DARK = '#404040', '#595959', '#262626'
GREY_A, GREY_B = '#4D4D4D', '#B3B3B3'
COHORT_NAME = {'SCP1303': 'SCP1303', 'GSE183852_Nuclei': 'GSE183852 nuclei'}
W, H = 6.85, 7.80
REC = []


def ax_at(fig, left, top, w, h):
    return fig.add_axes([left / W, 1 - (top + h) / H, w / W, h / H])


def ftext(fig, x, y, s, **kw):
    kw.setdefault('fontsize', 8)
    return fig.text(x / W, 1 - y / H, s, **kw)


def tone(g):
    return PC_T if g == 'IL18' else EC_T


def nice_range(lo, hi):
    lo = min(0.0, lo); hi = max(0.0, hi)
    span = hi - lo; pad = 0.08 * span
    step = 1.0 if span <= 4.5 else 2.0
    t0 = np.floor((lo - pad) / step) * step; t1 = np.ceil((hi + pad) / step) * step
    return (lo - pad, hi + pad), list(np.arange(t0, t1 + 1e-9, step))


def forest_block(fig, slots, top, label_w, letter, title, xlabel, tint, pitch=0.24):
    left0, gap = label_w, 0.14
    cw = (W - left0 - 0.10 - 3 * gap) / 4
    hh = pitch * len(slots)
    drawn = {}
    for gi, g in enumerate(GENES):
        rows = [r for kind, lab, r in slots if kind == 'row']
        lo = min(float(r[g].ci_low) for r in rows); hi = max(float(r[g].ci_high) for r in rows)
        xl, xt = nice_range(lo, hi)
        xt = [t for t in xt if xl[0] <= t <= xl[1]]
        ax = ax_at(fig, left0 + gi * (cw + gap), top, cw, hh)
        ax.set_xlim(*xl); ax.set_ylim(0, hh)
        if tint:
            ax.axvspan(xl[0], 0, color=TINT_PC, zorder=0, lw=0); ax.axvspan(0, xl[1], color=TINT_EC, zorder=0, lw=0)
        ax.axvline(0, color=ZERO, lw=0.8, zorder=2)
        for i, (kind, lab, r) in enumerate(slots):
            if kind != 'row':
                continue
            y = hh - (i + 0.5) * pitch
            q = r[g]
            med, lo_, hi_ = float(q.median_delta_L), float(q.ci_low), float(q.ci_high)
            assert xl[0] < lo_ <= med <= hi_ < xl[1], (g, lab)
            ax.plot([lo_, hi_], [y, y], color='black', lw=1.3, zorder=3, solid_capstyle='butt')
            for xc in (lo_, hi_):
                ax.plot([xc, xc], [y - 0.03, y + 0.03], color='black', lw=0.9, zorder=3, solid_capstyle='butt')
            ax.plot([med], [y], marker='D', ms=3.4, mfc='black', mec='white', mew=0.5, ls='', zorder=4)
            drawn[f'{letter}/{g}/{q.cohort}/{lab}'] = (round(med, 3), round(lo_, 3), round(hi_, 3), int(q.N))
        ax.set_yticks([])
        for sp in ('left', 'right', 'top'):
            ax.spines[sp].set_visible(False)
        ax.spines['bottom'].set_linewidth(0.6)
        ax.set_xticks(xt); ax.set_xticklabels([f'{t:g}'.replace('-', '−') for t in xt])
        ax.tick_params(axis='x', labelsize=8, length=2.5, width=0.6, pad=1.5)
        ftext(fig, left0 + gi * (cw + gap) + cw / 2, top - 0.08, g, ha='center', va='baseline', fontsize=9, fontweight='bold',
              fontstyle='italic', color=tone(g))
        if gi == 0:
            ax.set_xlabel(xlabel, fontsize=8, labelpad=2, loc='left')
    for i, (kind, lab, r) in enumerate(slots):
        yy = top + (i + 0.5) * pitch
        if kind == 'head':
            ftext(fig, 0.30, yy, lab, ha='left', va='center', fontweight='bold', color=LABEL_GREY)
        else:
            ftext(fig, left0 - 0.08, yy, lab, ha='right', va='center', color=DARK)
    ftext(fig, 0.04, top - 0.34, letter, ha='left', va='baseline', fontsize=12, fontweight='bold')
    ftext(fig, 0.30, top - 0.34, title, ha='left', va='baseline', fontsize=9, fontweight='bold')
    return top + hh, drawn


def main():
    apply_house_style()
    from matplotlib.font_manager import findfont, FontProperties
    assert Path(findfont(FontProperties(family='Arial'))).name.lower().startswith('arial')
    dis = pd.read_csv(SRC / 's11_disease.tsv', sep='\t'); mur = pd.read_csv(SRC / 's11_mural.tsv', sep='\t')
    z = zipfile.ZipFile(DZIP); raw = z.read('discovery/sensitivities/BCD_thinning_summary.tsv')
    thn = pd.read_csv(io.BytesIO(raw), sep='\t'); REC.append(f'BCD_thinning_summary.tsv SHA-256 {hashlib.sha256(raw).hexdigest()}')
    lab_a = {'dilated cardiomyopathy': 'DCM', 'hypertrophic cardiomyopathy': 'HCM', 'normal': 'Non-failing', 'Donor': 'Donor', 'DCM': 'DCM'}
    da = dis[dis.contrast == 'endothelium_minus_pericyte']
    slots_a = []
    for cohort in ['SCP1303', 'GSE183852_Nuclei']:
        slots_a.append(('head', COHORT_NAME[cohort], None))
        variants = list(dict.fromkeys(da[da.cohort == cohort].variant))
        assert len(variants) == (3 if cohort == 'SCP1303' else 2)
        for v in variants:
            sub = da[(da.cohort == cohort) & (da.variant == v)].set_index('gene')
            assert set(sub.index) == set(GENES)
            slots_a.append(('row', f'{lab_a[v]} ({int(sub.loc["IL18", "N"])})', {g: sub.loc[g] for g in GENES}))
    lab_b = {'endothelium_minus_smooth_muscle': 'EC − SMC', 'pericyte_minus_smooth_muscle': 'PC − SMC'}
    slots_b = []
    for cohort in ['SCP1303', 'GSE183852_Nuclei']:
        slots_b.append(('head', COHORT_NAME[cohort], None))
        for ctr in ['endothelium_minus_smooth_muscle', 'pericyte_minus_smooth_muscle']:
            sub = mur[(mur.cohort == cohort) & (mur.contrast == ctr)].set_index('gene')
            assert set(sub.index) == set(GENES)
            slots_b.append(('row', f'{lab_b[ctr]} ({int(sub.loc["IL18", "N"])})', {g: sub.loc[g] for g in GENES}))
    fig = plt.figure(figsize=(W, H))
    y, dA = forest_block(fig, slots_a, 0.62, 1.40, 'A', 'By disease group (endothelium − pericyte)', 'ΔL = L(EC) − L(PC)', True)
    y, dB = forest_block(fig, slots_b, y + 1.05, 1.40, 'B', 'Mural comparisons', 'ΔL of the contrast in the row label', False)
    REC.append('A and B (median, low, high, N): ' + '; '.join(f'{k}: {v}' for k, v in {**dA, **dB}.items()))
    # ---------------- C: thinning pass frequency (as v3.3)
    top_c = y + 1.05
    ax = ax_at(fig, 0.95, top_c, 5.75, 1.30)
    xs = np.arange(4); passes = {}
    for i, (cohort, colr) in enumerate((('SCP1303', GREY_A), ('GSE183852_Nuclei', GREY_B))):
        ss = thn[(thn.cohort == cohort) & (thn['mode'] == 'within_donor_min')].set_index('gene').loc[GENES]
        assert (ss.repetitions == 200).all()
        f = ss.single_condition_pass_fraction.to_numpy() * 100
        x = xs + (i - 0.5) * 0.26
        ax.bar(x, f, width=0.24, color=colr, edgecolor='black' if i == 1 else colr, lw=0.4, label=COHORT_NAME[cohort], zorder=2)
        for xx, v in zip(x, f):
            ax.text(xx, v + 3, f'{v:g}', ha='center', va='bottom', fontsize=8, color=DARK)
        passes[cohort] = dict(zip(GENES, [round(float(v), 3) for v in f]))
    assert passes['GSE183852_Nuclei']['IL18'] == 55.5
    ax.set_xlim(-0.6, 3.6); ax.set_ylim(0, 120)
    ax.set_yticks([0, 50, 100]); ax.tick_params(axis='y', labelsize=8, length=2.5, width=0.6)
    ax.set_ylabel('Pass frequency (%)', fontsize=8, labelpad=2)
    ax.set_xticks(xs); ax.set_xticklabels(GENES, fontsize=9, fontstyle='italic')
    for lab, g in zip(ax.get_xticklabels(), GENES):
        lab.set_color(tone(g)); lab.set_fontweight('bold')
    ax.tick_params(axis='x', length=0, pad=3)
    for sp in ('left', 'bottom'):
        ax.spines[sp].set_linewidth(0.6)
    ax.legend(loc='upper left', bbox_to_anchor=(0.0, -0.20), ncol=2, frameon=False, fontsize=8)
    ftext(fig, 0.04, top_c - 0.34, 'C', ha='left', va='baseline', fontsize=12, fontweight='bold')
    ftext(fig, 0.30, top_c - 0.34, 'Fixed single-cohort criteria after within-donor count thinning', ha='left', va='baseline', fontsize=9, fontweight='bold')
    REC.append(f'C pass frequencies (%): {passes}')
    REC.append(f'canvas {W:.2f} × {H:.2f} in ({W * 25.4:.0f} × {H * 25.4:.0f} mm); panel C bottom at {top_c + 1.30:.2f} in')
    outs = []
    for lane, name in (('draft', 'figS11_sensitivity_four_genes'), ('candidate', 'figS11_sensitivity_four_genes_candidate')):
        outs += export_figure(fig, name, outdir=OUT, lane=lane)
    plt.close(fig)
    lines = [f'# FIGURE_RECORD_S11 — P-2026-013 Supplementary Figure S11 extension ({datetime.date.today().isoformat()}, Claude Opus 5.5, figure-draft)', '']
    lines += [f'- {r}' for r in REC] + ['', '## Outputs', ''] + [f'- `{Path(p).name}` SHA-256 `{hashlib.sha256(Path(p).read_bytes()).hexdigest()}`' for p in outs]
    (OUT / 'FIGURE_RECORD_S11.md').write_text('\n'.join(lines) + '\n')
    print('\n'.join(r[:300] for r in REC))


if __name__ == '__main__':
    main()
```
