## Supplementary Software 1 for "*IL18* and pyroptosis-related genes show contrasting expression in human cardiac pericytes and endothelial cells": make_table1_20261029.py

```
# provenance: P-2026-013 Table 1 (donor and nucleus characteristics) from fixed tables only (2026-10-29, Claude Opus 5.5).
# inputs: V3.3 Supplementary_Data_1.zip discovery/results/donor_source_attributes.tsv, discovery/results/donor_class_gene.tsv (n = nuclei
#   per donor and class, read from one gene row per donor and class); Supplementary_Software_1.zip confirmation/non_target_stage/CALIBRATION/
#   donor_class_gene_{A,B}_primary.tsv (nuclei), COVERAGE/donor_region_class_depth_{A,B}.tsv (regions); SEXNUC-01 tables/S_donor_sex_delta.tsv (sex).
# no statistics; counts and medians of nucleus numbers only (descriptive).
import io, zipfile, glob, hashlib
from pathlib import Path
import pandas as pd
V = Path('/Users/daisuke_oryoji_1/Projects/解析/Cardiac_Analysis/reviews/P2026013_IL18_NARRATIVE_CANDIDATE_V3_3_20261020-144018/supplement')
z = zipfile.ZipFile(V / 'Supplementary_Data_1.zip'); s = zipfile.ZipFile(V / 'Supplementary_Software_1.zip')
rd = lambda zz, m: pd.read_csv(io.BytesIO(zz.read(m)), sep='\t')
att = rd(z, 'discovery/results/donor_source_attributes.tsv')
dcg = rd(z, 'discovery/results/donor_class_gene.tsv')
cls = {'endothelium': 'EC', 'pericyte': 'PC'}
dn = dcg[dcg.comparison_key.isin(cls)].drop_duplicates(['cohort', 'donor_id', 'comparison_key'])[['cohort', 'donor_id', 'comparison_key', 'n']]
rows = []
for co, name in [('SCP1303', 'SCP1303'), ('GSE183852_Nuclei', 'GSE183852 nuclei')]:
    a = att[att.cohort == co]; d = dn[dn.cohort == co]
    sex = a.source_sex.str.lower().value_counts()
    r = dict(resource=name, role='発見（探索的な調査）', donors=len(a), female=int(sex.get('female', 0)), male=int(sex.get('male', 0)),
             disease='; '.join(f'{k} {v}' for k, v in a.source_disease.value_counts().items()),
             age='; '.join(f'{k} {v}' for k, v in a.source_age_group.value_counts().items()))
    for c, lab in cls.items():
        x = d[d.comparison_key == c].n
        r[f'{lab}_total'] = int(x.sum()); r[f'{lab}_median'] = float(x.median()); r[f'{lab}_min'] = int(x.min()); r[f'{lab}_donors'] = len(x)
    rows.append(r)
sexf = sorted(glob.glob('/Users/daisuke_oryoji_1/Projects/解析/Cardiac_Analysis/reviews/P2026013_SEXNUC_01_*/tables/S_donor_sex_delta.tsv'))[-1]
sx = pd.read_csv(sexf, sep='\t'); print('sex table columns:', list(sx.columns)[:12])
for ds, name in [('A', 'Heart Cell Atlas v2'), ('B', 'Reichart')]:
    t = rd(s, f'confirmation/non_target_stage/CALIBRATION/donor_class_gene_{ds}_primary.tsv')
    t = t.drop_duplicates(['donor', 'analysis_class'])[['donor', 'analysis_class', 'nuclei']]
    cov = rd(s, f'confirmation/non_target_stage/COVERAGE/donor_region_class_depth_{ds}.tsv')
    q = sx[sx.dataset == ds].drop_duplicates('donor') if 'dataset' in sx.columns else sx
    sexc = q['sex'].str.lower().value_counts() if 'sex' in q.columns else pd.Series(dtype=int)
    r = dict(resource=name, role='確認（事前に規定）', donors=t.donor.nunique(), female=int(sexc.get('female', 0)), male=int(sexc.get('male', 0)),
             disease='成人非不全', age='—', regions=', '.join(sorted(set(cov.iloc[:, 1].astype(str)))) if len(cov.columns) > 1 else '')
    for c in ('EC', 'PC'):
        x = t[t.analysis_class == c].nuclei
        r[f'{c}_total'] = int(x.sum()); r[f'{c}_median'] = float(x.median()); r[f'{c}_min'] = int(x.min()); r[f'{c}_donors'] = len(x)
    rows.append(r)
    print(name, 'coverage columns:', list(cov.columns)[:8]); print(cov.head(3).to_string()[:400])
T = pd.DataFrame(rows); print(T.to_string())
T.to_csv('table1_donors_source.tsv', sep='\t', index=False)
```
