## Supplementary Software 1 for "*IL18* and pyroptosis-related genes show contrasting expression in human cardiac pericytes and endothelial cells": make_table1_age_20261029.py

```
# provenance: P-2026-013 Table 1, age cells of the two confirmation resources (2026-10-29, Claude Opus 5.5).
# inputs (read only; metadata, no expression values):
#   Heart Cell Atlas v2 public metadata, 5-year bins: reviews/P2026013_CONFIRM02_TARGET4_06_20261014/source05/bundle/reference/sample_metadata_A.tsv
#     columns donor, gender, age, region, donor_type; rows of the 16 confirmation donors
#   Reichart 2022 Science Table S1, worksheet 'controls': reviews/P2026013_IL18CFG_METADATA_01_20261010/sources/NIHMS1835045-supplement-Supp__table_1.xlsx
#     columns Donor, Sex, Age, Age range; rows of the 6 confirmation donors
#   donor lists: V3.3 Supplementary_Software_1.zip confirmation/non_target_stage/CALIBRATION/donor_class_gene_{A,B}_primary.tsv
# no statistics; ranges and counts only. Regions in Table 1 come from the Methods of the original papers (see the ⑮ draft), not from this script.
import io, sys, zipfile, hashlib
from pathlib import Path
import openpyxl
import pandas as pd

CA = Path('/Users/daisuke_oryoji_1/Projects/解析/Cardiac_Analysis/reviews')
META_A = CA / 'P2026013_CONFIRM02_TARGET4_06_20261014/source05/bundle/reference/sample_metadata_A.tsv'
S1_B = CA / 'P2026013_IL18CFG_METADATA_01_20261010/sources/NIHMS1835045-supplement-Supp__table_1.xlsx'
SW = CA / 'P2026013_IL18_NARRATIVE_CANDIDATE_V3_3_20261020-144018/supplement/Supplementary_Software_1.zip'
sha = lambda p: hashlib.sha256(p.read_bytes()).hexdigest()
assert sha(S1_B).startswith('eefe28c355ef4f70'), 'Reichart Table S1 changed'

z = zipfile.ZipFile(SW)
donors = {ds: sorted(pd.read_csv(io.BytesIO(z.read(f'confirmation/non_target_stage/CALIBRATION/donor_class_gene_{ds}_primary.tsv')), sep='\t').donor.unique())
          for ds in 'AB'}
assert len(donors['A']) == 16 and len(donors['B']) == 6

rows = []
a = pd.read_csv(META_A, sep='\t')
a = a[a.donor.isin(donors['A'])]
for d, g in a.groupby('donor'):
    ages = sorted(set(g.age.dropna().astype(str)))
    sexes = sorted(set(g.gender.astype(str)))
    assert len(ages) == 1 and len(sexes) == 1, (d, ages, sexes)
    rows.append(dict(resource='Heart Cell Atlas v2', donor=d, sex=sexes[0], age=ages[0], source=f'{META_A.name} ({sha(META_A)[:16]})'))

ws = openpyxl.load_workbook(S1_B, read_only=True, data_only=True)['controls']
it = ws.iter_rows(values_only=True); head = next(it)
assert head[:4] == ('Donor', 'Sex', 'Age', 'Age range'), head[:4]
for r in it:
    if r and r[0] in donors['B']:
        rows.append(dict(resource='Reichart', donor=r[0], sex=r[1], age=str(int(r[2])), source=f'{S1_B.name} controls ({sha(S1_B)[:16]})'))
T = pd.DataFrame(rows)
assert sorted(T[T.resource == 'Reichart'].donor) == donors['B']

out = Path(__file__).with_name('table1_age_sources.tsv')
T.to_csv(out, sep='\t', index=False)
A = T[T.resource == 'Heart Cell Atlas v2']; B = T[T.resource == 'Reichart']
lo = min(int(x.split('-')[0]) for x in A.age); hi = max(int(x.split('-')[1]) for x in A.age)
print(f'Heart Cell Atlas v2: {len(A)} donors, ages {lo}-{hi} (5-year bins):', A.age.value_counts().sort_index().to_dict(),
      '| sex', A.sex.str.lower().value_counts().to_dict())
print(f'Reichart: {len(B)} donors, ages {B.age.astype(int).min()}-{B.age.astype(int).max()}:', dict(zip(B.donor, B.age)),
      '| sex', B.sex.str.lower().value_counts().to_dict())
print('written:', out.name, sha(out)[:16])
```
