## Supplementary Software 1 for "*IL18* and pyroptosis-related genes show contrasting expression in human cardiac pericytes and endothelial cells": prepare_fig12_sources_20261029.py

```
# provenance (figure-draft, P-2026-013 Figure 1 and Figure 2 redraw and Supplementary Figure S11 extension: source values)
# generated: 2026-10-29 by Claude Opus 5.5 (figure-draft skill; reshaping of fixed tables only)
# inputs (fixed tables, read 2026-10-29; SHA-256 of every input is written to sources/SOURCES_RECORD.md):
#   V3.3 candidate supplement/Figure_2_source_values.tsv  cohort, donor, disease, gene, EC_count, pericyte_count, EC_L, pericyte_L, delta_L
#   V3.3 candidate supplement/Figure_2_summary_values.tsv cohort, gene, N, median_delta_L, ci_low, ci_high, positive, negative, tie
#   Supplementary_Data_1.zip discovery/sensitivities/calibration_all_common_genes.tsv (gene, both_precision, both_supported,
#       SCP_median, GSE_median, SCP_/GSE_ positive, negative, tie), discovery/results/all_pair_gene_contrasts.tsv (cross-check only),
#       discovery/sensitivities/BCD_disease.tsv, BCD_mural_contrasts.tsv
#   Supplementary_Software_1.zip confirmation/non_target_stage/CALIBRATION/donor_class_gene_{A,B}_primary.tsv (L per donor and class),
#       positive_control_verdicts.tsv; frozen/CONFIRM01_V4_SPEC.md (positive controls §9, capillary and -like states §6)
#   VASC_EMBED_01C run results/{SCP1303,HCAv2}_umap_state_axis.tsv (state names and nuclei)
# filters: the four main genes; the six positive-control genes fixed in the frozen specification; calibration genes with both_precision True.
# statistics: none inferred. Per-donor ΔL = L(EC) − L(PC) is a subtraction of fixed L values; medians, intervals and counts are read
#   from the fixed tables and only asserted against the donor rows (display precision 1e-12).
import io, zipfile, hashlib
from pathlib import Path
import numpy as np, pandas as pd

OUT = Path(__file__).resolve().parent / 'sources'
V33 = Path('/Users/daisuke_oryoji_1/Projects/解析/Cardiac_Analysis/reviews/P2026013_IL18_NARRATIVE_CANDIDATE_V3_3_20261020-144018/supplement')
EMB = Path('/Users/daisuke_oryoji_1/Projects/解析/Cardiac_Analysis/reviews/P2026013_VASC_EMBED_01C_20261019-142030/results')
GENES = ['IL18', 'CASP1', 'CASP4', 'GSDMD']
PCTRL = {'PECAM1': 1, 'CDH5': 1, 'VWF': 1, 'RGS5': -1, 'PDGFRB': -1, 'KCNJ8': -1}
TIE = 1e-12
rec = ['# SOURCES_RECORD — P-2026-013 Figure 1・2 redraw and S11 extension (2026-10-29)', '', '## Inputs (SHA-256)', '']
sha = lambda b: hashlib.sha256(b).hexdigest()

def rd_file(p):
    b = p.read_bytes(); rec.append(f'- `{p}` {sha(b)}'); return pd.read_csv(io.BytesIO(b), sep='\t', keep_default_na=False)

def rd_zip(z, zname, m):
    b = z.read(m); rec.append(f'- `{zname}` member `{m}` {sha(b)}'); return pd.read_csv(io.BytesIO(b), sep='\t', keep_default_na=False)

d1 = zipfile.ZipFile(V33 / 'Supplementary_Data_1.zip'); s1 = zipfile.ZipFile(V33 / 'Supplementary_Software_1.zip')
rec.append(f"- Supplementary_Data_1.zip {sha((V33 / 'Supplementary_Data_1.zip').read_bytes())}")
rec.append(f"- Supplementary_Software_1.zip {sha((V33 / 'Supplementary_Software_1.zip').read_bytes())}")
checks = []

# ---------------------------------------------------------------- Figure 2 a and b
src = rd_file(V33 / 'Figure_2_source_values.tsv'); summ = rd_file(V33 / 'Figure_2_summary_values.tsv')
for c in ['EC_L', 'pericyte_L', 'delta_L', 'EC_count', 'pericyte_count']:
    src[c] = pd.to_numeric(src[c])
assert np.abs(src.EC_L - src.pericyte_L - src.delta_L).max() <= 1e-12
summ = summ.set_index(['cohort', 'gene'])
for (co, g), r in summ.iterrows():
    x = src[(src.cohort == co) & (src.gene == g)].delta_L.to_numpy()
    assert len(x) == int(r.N), (co, g)
    assert (int((x > TIE).sum()), int((x < -TIE).sum()), int((np.abs(x) <= TIE).sum())) == (int(r.positive), int(r.negative), int(r.tie)), (co, g)
    assert abs(np.median(x) - float(r.median_delta_L)) <= 1e-12, (co, g)
apc = rd_zip(d1, 'Supplementary_Data_1.zip', 'discovery/results/all_pair_gene_contrasts.tsv')
apc_ep = apc[(apc.class_A == 'endothelium') & (apc.class_B == 'pericyte') & apc.gene.isin(GENES)].set_index('gene')
assert len(apc_ep) == 4
n_cross = 0
for (co, g), r in summ.iterrows():
    a = apc_ep.loc[g]
    for k_s, k_a in [('median_delta_L', f'{co}_L_median'), ('ci_low', f'{co}_L_ci_low'), ('ci_high', f'{co}_L_ci_high')]:
        assert abs(float(r[k_s]) - float(a[k_a])) <= 1e-9, (co, g, k_s); n_cross += 1
    for k_s, k_a in [('positive', f'{co}_L_positive'), ('negative', f'{co}_L_negative'), ('tie', f'{co}_L_tie'), ('N', f'{co}_N')]:
        assert int(r[k_s]) == int(float(a[k_a])), (co, g, k_s); n_cross += 1
checks.append(f'Figure 2: the summary table equals the survey table all_pair_gene_contrasts.tsv (endothelium vs pericyte rows, wide columns <cohort>_L_*) in {n_cross} values')
checks.append(f'Figure 2: {len(src)} donor rows; per cohort and gene, N, side counts and median match Figure_2_summary_values.tsv; ΔL = L(EC) − L(PC) to 1e-12')
src['count_class_EC'] = np.where(src.EC_count >= 4, '>=4', np.where(src.EC_count >= 1, '1-3', '0'))
src['count_class_PC'] = np.where(src.pericyte_count >= 4, '>=4', np.where(src.pericyte_count >= 1, '1-3', '0'))
src.to_csv(OUT / 'fig2_donor.tsv', sep='\t', index=False, float_format='%.17g')
summ.reset_index().to_csv(OUT / 'fig2_summary.tsv', sep='\t', index=False, float_format='%.17g')
cc = pd.concat([src.count_class_EC, src.count_class_PC]).value_counts().to_dict()
checks.append(f'Figure 2a count classes over the 640 class endpoints: {cc}')

# ---------------------------------------------------------------- Figure 2 c
cal = rd_zip(d1, 'Supplementary_Data_1.zip', 'discovery/sensitivities/calibration_all_common_genes.tsv')
prec = cal[cal.both_precision.astype(str) == 'True'].copy()
assert len(cal) == 21932 and len(prec) == 13199 and int((cal.both_supported.astype(str) == 'True').sum()) == 4272
assert set(GENES) <= set(prec.gene)
prec['SCP_median'] = pd.to_numeric(prec.SCP_median); prec['GSE_median'] = pd.to_numeric(prec.GSE_median)
prec['main4'] = prec.gene.isin(GENES)
prec[['gene', 'SCP_median', 'GSE_median', 'both_supported', 'main4']].to_csv(OUT / 'fig2c_calibration.tsv', sep='\t', index=False, float_format='%.17g')
checks.append('Figure 2c: 21,932 genes in the calibration table; 13,199 with both_precision True (plotted); 4,272 with both_supported True; the four main genes are among the 13,199')
for g in GENES:
    r = prec[prec.gene == g].iloc[0]; s = summ.loc[('SCP1303', g)]
    checks.append(f'  {g}: calibration SCP {r.SCP_median:.3f} / GSE {r.GSE_median:.3f} (1,000 resamples); Figure 2 summary SCP {float(s.median_delta_L):.3f}')

# ---------------------------------------------------------------- Figure 1 d (positive controls)
pcs = []
for ds in 'AB':
    t = rd_zip(s1, 'Supplementary_Software_1.zip', f'confirmation/non_target_stage/CALIBRATION/donor_class_gene_{ds}_primary.tsv')
    pcs.append(t[t.gene.isin(PCTRL)])
pc = pd.concat(pcs)
for c in ['L', 'count']:
    pc[c] = pd.to_numeric(pc[c])
w = pc.pivot_table(index=['gene', 'dataset', 'donor'], columns='analysis_class', values=['L', 'count'], aggfunc='first')
w.columns = [f'{a}_{b}' for a, b in w.columns]; w = w.reset_index(); w['delta_L'] = w.L_EC - w.L_PC
ver = rd_zip(s1, 'Supplementary_Software_1.zip', 'confirmation/non_target_stage/CALIBRATION/positive_control_verdicts.tsv').set_index('gene')
rows = []
for g, d in PCTRL.items():
    sub = w[w.gene == g]; x = sub.delta_L.to_numpy(); v = ver.loc[g]
    assert len(sub) == 22 and int(v.N) == 22 and int(v.direction) == d
    assert abs(np.median(x) - float(v['median'])) <= 1e-12, g
    assert abs(np.median(sub[sub.dataset == 'A'].delta_L) - float(v.A_median)) <= 1e-12 and abs(np.median(sub[sub.dataset == 'B'].delta_L) - float(v.B_median)) <= 1e-12, g
    n_side = int((np.sign(x) == d).sum()); assert n_side == 22, g
    c = cal[cal.gene == g].iloc[0]
    scp_side = int(c.SCP_positive) if d > 0 else int(c.SCP_negative); gse_side = int(c.GSE_positive) if d > 0 else int(c.GSE_negative)
    scp_n = int(c.SCP_positive) + int(c.SCP_negative) + int(c.SCP_tie); gse_n = int(c.GSE_positive) + int(c.GSE_negative) + int(c.GSE_tie)
    rows.append(dict(gene=g, direction=d, N=22, side=n_side, median=float(v['median']), ci_low=float(v.ci_low), ci_high=float(v.ci_high),
                     A_median=float(v.A_median), B_median=float(v.B_median), SCP_median=float(c.SCP_median), SCP_side=scp_side, SCP_N=scp_n,
                     GSE_median=float(c.GSE_median), GSE_side=gse_side, GSE_N=gse_n))
pcsum = pd.DataFrame(rows)
assert list(pcsum.SCP_side) == [42] * 6 and list(pcsum.SCP_N) == [42] * 6 and list(pcsum.GSE_side) == [38] * 6 and list(pcsum.GSE_N) == [38] * 6
w.to_csv(OUT / 'fig1d_pc_donor.tsv', sep='\t', index=False, float_format='%.17g')
pcsum.to_csv(OUT / 'fig1d_pc_summary.tsv', sep='\t', index=False, float_format='%.17g')
checks.append('Figure 1d: six positive controls, 22/22 on the annotated side in the confirmation set (L subtraction reproduces the stored pooled, A and B medians to 1e-12); discovery 42/42 and 38/38 from the calibration table')
checks.append('  ' + ', '.join(f"{r.gene} {r['median']:+.3f} [{r.ci_low:+.3f}, {r.ci_high:+.3f}]" for _, r in pcsum.iterrows()))
checks.append(f'  ΔL range over the 132 donor values: {w.delta_L.min():.3f} to {w.delta_L.max():.3f}; smallest |ΔL| {w.delta_L.abs().min():.3f}')

# ---------------------------------------------------------------- Supplementary Figure S11 A and B
dis = rd_zip(d1, 'Supplementary_Data_1.zip', 'discovery/sensitivities/BCD_disease.tsv'); mur = rd_zip(d1, 'Supplementary_Data_1.zip', 'discovery/sensitivities/BCD_mural_contrasts.tsv')
assert set(dis.gene) == set(GENES) and set(mur.gene) == set(GENES)
dis.to_csv(OUT / 's11_disease.tsv', sep='\t', index=False); mur.to_csv(OUT / 's11_mural.tsv', sep='\t', index=False)
checks.append(f'S11: disease strata rows {len(dis)} ({sorted(set(dis.variant))}); mural rows {len(mur)} ({sorted(set(mur.contrast))})')

# ---------------------------------------------------------------- Figure 1 states and marks
st = []
for co in ['SCP1303', 'HCAv2']:
    p = EMB / f'{co}_umap_state_axis.tsv'; t = rd_file(p); t['cohort'] = co; st.append(t[['cohort', 'source_state', 'n_nuclei']])
st = pd.concat(st)
mark = {('SCP1303', 'EC-Endocardial'): '†', ('SCP1303', 'EC-Lymphatic'): '†',
        ('HCAv2', 'EC1_cap'): 'c', ('HCAv2', 'EC2_cap'): 'c', ('HCAv2', 'EC3_cap'): 'c',
        ('HCAv2', 'EC9_FB-like'): '‡', ('HCAv2', 'EC10_CMC-like'): '‡', ('HCAv2', 'PC4_CMC-like'): '‡'}
st['mark'] = [mark.get((a, b), '') for a, b in zip(st.cohort, st.source_state)]
assert (st.mark != '').sum() == 8
st.to_csv(OUT / 'fig1_states.tsv', sep='\t', index=False)
checks.append('Figure 1 states: † = endocardial and lymphatic states inside the discovery EC class (1,882 and 544 nuclei); c = capillary states of secondary analysis S1; ‡ = -like states excluded in S2 (frozen specification §6)')

rec += ['', '## Checks', ''] + [f'- {c}' for c in checks] + ['', '## Outputs', '']
for p in sorted(OUT.glob('*.tsv')):
    rec.append(f'- `{p.name}` {sha(p.read_bytes())}')
(OUT / 'SOURCES_RECORD.md').write_text('\n'.join(rec) + '\n')
print('\n'.join(checks))
```
