## Supplementary Software 1 for "*IL18* and pyroptosis-related genes show contrasting expression in human cardiac pericytes and endothelial cells": README.md

```
# main_figures_v3_4: candidate v3.4 distribution

Original redraw and cohort-description table code for the current display set.

Display items: Figure 1; Figure 2; Figure 5; Figures 1, 2; Supplementary Figure S11; Supplementary Figure S12E; Table 1.

## Fixed saved inputs

Use the saved derived tables in Supplementary Data 1 listed below. Some scripts also read baseline Data 1 members or original public data. The external `FIGURE_INPUT_COVERAGE.tsv` and `EXTERNAL_INPUTS.tsv` identify the exact per-item connections; public matrices, coordinates and sequencing files are not redistributed.

- `post_v3_3/figure_1_2_s11/Figure_2_source_values.tsv`
- `post_v3_3/figure_1_2_s11/Figure_2_summary_values.tsv`
- `post_v3_3/figure_1_2_s11/confirmation/non_target_stage/CALIBRATION/donor_class_gene_A_primary.tsv`
- `post_v3_3/figure_1_2_s11/confirmation/non_target_stage/CALIBRATION/donor_class_gene_B_primary.tsv`
- `post_v3_3/figure_1_2_s11/confirmation/non_target_stage/CALIBRATION/positive_control_verdicts.tsv`
- `post_v3_3/figure_1_2_s11/sources/fig1_states.tsv`
- `post_v3_3/figure_1_2_s11/sources/fig1d_pc_donor.tsv`
- `post_v3_3/figure_1_2_s11/sources/fig1d_pc_summary.tsv`
- `post_v3_3/figure_1_2_s11/sources/fig2_donor.tsv`
- `post_v3_3/figure_1_2_s11/sources/fig2_summary.tsv`
- `post_v3_3/figure_1_2_s11/sources/fig2c_calibration.tsv`
- `post_v3_3/figure_1_2_s11/sources/s11_disease.tsv`
- `post_v3_3/figure_1_2_s11/sources/s11_mural.tsv`
- `post_v3_3/figure_7/sources/fig7_geometry_rows.tsv`
- `post_v3_3/figure_7/sources/fig7_text_values.json`
- `post_v3_3/figure_7/sources/fig7_transcript_donors.tsv`
- `post_v3_3/figure_7/sources/fixed_footprints.json`
- `post_v3_3/table_1/confirmation/non_target_stage/COVERAGE/donor_region_class_depth_A.tsv`
- `post_v3_3/table_1/confirmation/non_target_stage/COVERAGE/donor_region_class_depth_B.tsv`
- `post_v3_3/table_1/table1_age_sources.tsv`
- `post_v3_3/table_1/table1_donors_source.tsv`

## Original code and local paths

Original scripts preserve their historical local paths, comments and helper imports. Before reuse elsewhere, configure their input/output root constants to the unpacked distributions and the separately obtained public inputs. Do not infer a universal launch command from this distribution. Retaining original bytes takes precedence over portability. No original script was run in this packaging batch.

## Members

- `main_figures_v3_4/make_fig1_20261029.py`: original code, byte-identical and not executed.
- `main_figures_v3_4/make_fig2_20261029.py`: original code, byte-identical and not executed.
- `main_figures_v3_4/make_figS11_20261029.py`: original code, byte-identical and not executed.
- `main_figures_v3_4/prepare_fig12_sources_20261029.py`: original code, byte-identical and not executed.
- `main_figures_v3_4/make_table1_20261029.py`: original code, byte-identical and not executed.
- `main_figures_v3_4/make_table1_age_20261029.py`: original code, byte-identical and not executed.
- `main_figures_v3_4/FIGURE_RECORD_FIG1.md`: saved provenance/configuration record; path-prefix redaction only where needed.
- `main_figures_v3_4/FIGURE_RECORD_FIG2.md`: saved provenance/configuration record; path-prefix redaction only where needed.
- `main_figures_v3_4/FIGURE_RECORD_S11.md`: saved provenance/configuration record; path-prefix redaction only where needed.
- `main_figures_v3_4/sources/SOURCES_RECORD.md`: saved provenance/configuration record; path-prefix redaction only where needed.
- `main_figures_v3_4/make_fig5abc_20261026.py`: original code, byte-identical and not executed.
- `main_figures_v3_4/FIGURE_RECORD_FIG5ABC.md`: saved provenance/configuration record; path-prefix redaction only where needed.
- `main_figures_v3_4/render_dvp_s12e_20261025.py`: original code, byte-identical and not executed.
```
