## Supplementary Software 1 for "*IL18* and pyroptosis-related genes show contrasting expression in human cardiac pericytes and endothelial cells": render_dvp_s12e_20261025.py

```
# P-2026-013: Supplementary Figure S12 panel E (protein reference for the endothelium-cardiomyocyte GSDMD contrast). 2026-10-25, Claude Opus 5.5.
# Author's decision (2026-10-25, "推奨で"): HPA Deep Visual Proteomics goes into S12 as one panel plus one Results sentence, not a main figure.
# Input: ~/Downloads/hpa_dvp_sample_data_20260823.tsv.zip (SHA-256 62d923037b5a872ce6e56c418de4680b8b79b9d0002ec07965f67715a7ce76e6;
#        retrieved 2026-08-23 from proteinatlas.org /download/tsv/dvp_sample_data.tsv.zip; Weiss CA et al., bioRxiv 10.64898/2026.05.26.727663).
# Columns used: Gene, Cell type, Intensity. Filter: Gene in {ENSG00000104518 GSDMD, ENSG00000196954 CASP4}; Cell type in {capillaries, cardiomyocytes}.
# Only GSDMD and CASP4 are read (the two proteins already seen in 2026-08); no other protein is opened. Descriptive display: no test, no interval.
# The values and filters are the ones of the August figure script render_dvp_supp.py (2b04e708...); the style follows the current S12 (v3.3 S11 PNG).
import csv, hashlib, io, sys, zipfile
from pathlib import Path
import matplotlib; matplotlib.use('Agg')
import matplotlib.pyplot as plt
import numpy as np
from PIL import Image

HERE = Path(__file__).resolve().parent
ZIP = Path('/Users/daisuke_oryoji_1/Downloads/hpa_dvp_sample_data_20260823.tsv.zip')
S12 = Path('/Users/daisuke_oryoji_1/Projects/解析/Cardiac_Analysis/reviews/P2026013_IL18_NARRATIVE_CANDIDATE_V3_3_20261020-144018/figures/Supplementary_Figure_S11.png')
sha = lambda p: hashlib.sha256(Path(p).read_bytes()).hexdigest()
assert sha(ZIP) == '62d923037b5a872ce6e56c418de4680b8b79b9d0002ec07965f67715a7ce76e6'
GENES = {'ENSG00000104518': 'GSDMD', 'ENSG00000196954': 'CASP4'}
CTS = ('capillaries', 'cardiomyocytes')
vals = {(g, c): [] for g in GENES.values() for c in CTS}
with zipfile.ZipFile(ZIP) as z, z.open('dvp_sample_data.tsv') as f:
    for row in csv.DictReader(io.TextIOWrapper(f, encoding='utf-8'), delimiter='\t'):
        g = GENES.get(row['Gene'])
        if g and row['Cell type'] in CTS and row['Intensity'].strip():
            vals[(g, row['Cell type'])].append(float(row['Intensity']))
# the counts verified on 2026-08-23
assert len(vals[('GSDMD', 'capillaries')]) == 5 and len(vals[('GSDMD', 'cardiomyocytes')]) == 5
assert vals[('CASP4', 'capillaries')] == [] and vals[('CASP4', 'cardiomyocytes')] == []
cap, cm = (np.array(sorted(vals[('GSDMD', c)])) for c in CTS)
ratio = np.median(cap) / np.median(cm)
print('GSDMD capillaries', cap.min(), cap.max(), '| cardiomyocytes', cm.min(), cm.max(), '| median ratio %.1f' % ratio,
      '| all capillary > all cardiomyocyte:', cap.min() > cm.max())

# panel E, same size and look as one S12 panel (font sizes matched to the S12 panels by eye on the preview, 2026-10-25) (S12 PNG: 2124 x 1590 px at 300 dpi, 2 x 2 panels)
BLUE = '#1f77b4'
plt.rcParams.update({'font.family': 'DejaVu Sans', 'font.size': 7.4})
fig, ax = plt.subplots(figsize=(3.54, 2.65), dpi=300)
for y, v in ((1, cap), (0, cm)):
    lv = np.log10(v)
    ax.scatter(lv, y + np.linspace(-0.10, 0.10, len(lv)), s=11, color=BLUE, alpha=0.85, lw=0, zorder=3)
    m = np.median(lv)
    ax.plot([m, m], [y - 0.22, y + 0.22], color='black', lw=1.4, zorder=4)
ax.set_yticks([1, 0]); ax.set_yticklabels(['Capillaries', 'Cardiomyocytes'])
ax.set_ylim(-0.6, 2.25)
ax.set_xlim(4.6, 6.75)
ax.set_xlabel('GSDMD protein, source-reported\nintensity (log$_{10}$)')
ax.text(0.02, 0.97, 'One donor; 5 regions per compartment\nMedian ratio: %.0f×\nCASP4: not detected (0/5, 0/5)' % ratio,
        transform=ax.transAxes, ha='left', va='top', fontsize=7.0)
ax.set_title('E  Heart protein (HPA DVP)', loc='left', fontsize=8.6, fontweight='bold')
for k in ('top', 'right'): ax.spines[k].set_visible(False)
fig.tight_layout()
out = HERE / 'S12E_dvp_gsdmd_20261025.png'
fig.savefig(out, dpi=300); fig.savefig(out.with_suffix('.pdf'))
plt.close(fig)

# preview only: the current S12 with panel E below (the S12 file itself is not changed)
top, e = Image.open(S12).convert('RGB'), Image.open(out).convert('RGB')
canvas = Image.new('RGB', (top.width, top.height + e.height + 20), 'white')
canvas.paste(top, (0, 0)); canvas.paste(e, (0, top.height + 20))
prev = HERE / 'S12_with_E_preview_20261025.png'
canvas.save(prev, dpi=(300, 300))
for p in (out, out.with_suffix('.pdf'), prev): print(p.name, sha(p)[:16])
print('inputs unchanged:', sha(ZIP)[:16], sha(S12)[:16])
```
