## Supplementary Software 1 for "*IL18* and pyroptosis-related genes show contrasting expression in human cardiac pericytes and endothelial cells": SOURCES_RECORD.md

```
# SOURCES_RECORD — P-2026-013 Figure 1・2 redraw and S11 extension (2026-10-29)

## Inputs (SHA-256)

- Supplementary_Data_1.zip 0b9080d5a0ce48e910c719b1c191b0d5152e5180fbf932506aee23268fbe477c
- Supplementary_Software_1.zip ed359a7da7a4e22eaa985f618a6e4941fa2844885a7ab48210adcb569a996e2a
- `<LOCAL_ROOT>/Projects/解析/Cardiac_Analysis/reviews/P2026013_IL18_NARRATIVE_CANDIDATE_V3_3_20261020-144018/supplement/Figure_2_source_values.tsv` 0c67cae505ed41b1df439e645e4269f321a19ce4c22d8dbbc79f43d8a933869a
- `<LOCAL_ROOT>/Projects/解析/Cardiac_Analysis/reviews/P2026013_IL18_NARRATIVE_CANDIDATE_V3_3_20261020-144018/supplement/Figure_2_summary_values.tsv` fd95cc72545f60fd808d2d9b2f5c74cada9badecd49ca70b25f7bb30f13cf3c9
- `Supplementary_Data_1.zip` member `discovery/results/all_pair_gene_contrasts.tsv` 5b89853bbb14945f13bd575053e6847a2502cc768f14a455995c43de140ed9ac
- `Supplementary_Data_1.zip` member `discovery/sensitivities/calibration_all_common_genes.tsv` 859c2f2e698ee2063bce3f6f4f187b4bc471ce57a74dfd6b178368496a4f8b97
- `Supplementary_Software_1.zip` member `confirmation/non_target_stage/CALIBRATION/donor_class_gene_A_primary.tsv` a24d679b2b641cf4a0e6c2eed5d5e86c99cce2cd712b7803bf6d53a974b1ad0d
- `Supplementary_Software_1.zip` member `confirmation/non_target_stage/CALIBRATION/donor_class_gene_B_primary.tsv` 1955d6c7dbc28d1e62be541e64551b31ace0b85c5bd6876052bab2ed0d01e093
- `Supplementary_Software_1.zip` member `confirmation/non_target_stage/CALIBRATION/positive_control_verdicts.tsv` 2a00a9f38ef478974dda1b0eb19b8937311a0608a4653e68c84a01d1a98ac04d
- `Supplementary_Data_1.zip` member `discovery/sensitivities/BCD_disease.tsv` 0da6dab197f1258a3f9533065bebd925e19d93495fb2aee481f0a18f057c2c78
- `Supplementary_Data_1.zip` member `discovery/sensitivities/BCD_mural_contrasts.tsv` ab78c8f56280464ae0d6e441b70f9700045d6c2c554ff99151d2e03a99cc2fcb
- `<LOCAL_ROOT>/Projects/解析/Cardiac_Analysis/reviews/P2026013_VASC_EMBED_01C_20261019-142030/results/SCP1303_umap_state_axis.tsv` 70fdd9a3f429875d9b2767dab6ca6792c9603ae1977e47f57f4ff27014c9cd1b
- `<LOCAL_ROOT>/Projects/解析/Cardiac_Analysis/reviews/P2026013_VASC_EMBED_01C_20261019-142030/results/HCAv2_umap_state_axis.tsv` f17f18c6c8ff278356812e848866a127747c6af1418d22de463fe31e39f65e45

## Checks

- Figure 2: the summary table equals the survey table all_pair_gene_contrasts.tsv (endothelium vs pericyte rows, wide columns <cohort>_L_*) in 56 values
- Figure 2: 320 donor rows; per cohort and gene, N, side counts and median match Figure_2_summary_values.tsv; ΔL = L(EC) − L(PC) to 1e-12
- Figure 2a count classes over the 640 class endpoints: {'>=4': 492, '1-3': 90, '0': 58}
- Figure 2c: 21,932 genes in the calibration table; 13,199 with both_precision True (plotted); 4,272 with both_supported True; the four main genes are among the 13,199
-   IL18: calibration SCP -2.121 / GSE -1.317 (1,000 resamples); Figure 2 summary SCP -2.121
-   CASP1: calibration SCP 2.677 / GSE 3.097 (1,000 resamples); Figure 2 summary SCP 2.677
-   CASP4: calibration SCP 2.016 / GSE 2.358 (1,000 resamples); Figure 2 summary SCP 2.016
-   GSDMD: calibration SCP 2.325 / GSE 1.688 (1,000 resamples); Figure 2 summary SCP 2.325
- Figure 1d: six positive controls, 22/22 on the annotated side in the confirmation set (L subtraction reproduces the stored pooled, A and B medians to 1e-12); discovery 42/42 and 38/38 from the calibration table
-   PECAM1 +6.960 [+6.729, +7.651], CDH5 +7.156 [+6.753, +7.318], VWF +7.684 [+7.026, +8.318], RGS5 -3.120 [-3.680, -2.713], PDGFRB -7.859 [-8.343, -7.429], KCNJ8 -6.027 [-6.812, -5.554]
-   ΔL range over the 132 donor values: -11.309 to 9.883; smallest |ΔL| 1.319
- S11: disease strata rows 20 (['DCM', 'Donor', 'dilated cardiomyopathy', 'hypertrophic cardiomyopathy', 'normal']); mural rows 16 (['endothelium_minus_smooth_muscle', 'pericyte_minus_smooth_muscle'])
- Figure 1 states: † = endocardial and lymphatic states inside the discovery EC class (1,882 and 544 nuclei); c = capillary states of secondary analysis S1; ‡ = -like states excluded in S2 (frozen specification §6)

## Outputs

- `fig1_states.tsv` dec2943143d2fcda46799dd5b83355a965f704c13ee35e141e63b3db23be1391
- `fig1d_pc_donor.tsv` bc09f36ae01f7e44ca6e6943484ab74c7e747a037ad4772254fac694e1cddd61
- `fig1d_pc_summary.tsv` eeedada6bee3badf2913fee8db5f4283a2fa64b57a86a2e3eabf9010c8d99d9e
- `fig2_donor.tsv` a34e550e32b2e7e228c642a2bc57704651f731c01f2bc405e146d9fe616d7b2f
- `fig2_summary.tsv` bc52a3d1b4a796b75537e548acc2b99ae390f50fa02aafd55fa59ae9766460fd
- `fig2c_calibration.tsv` e9ce73c299799d989dd1bd97a756d88b390975e37bb411debf3804978d3dc87d
- `s11_disease.tsv` 337b36676d4e46151a02102400eae020a41912bc43f35cb91b27b229e1f084a6
- `s11_mural.tsv` 5746c2a1d0b1ba6422ac40694389fcba9d67abeef283d58c2c238766e62f21fc
```
