## Supplementary Software 1 for "*IL18* and pyroptosis-related genes show contrasting expression in human cardiac pericytes and endothelial cells": add_postconfirm_checks_No07_20261025.py

```
# Build Japanese full text No.07 (2026-10-25) from No.06 (d789342a...): add the two checks planned after the confirmation
# (nucleus exclusion and sex breakdown; Codex run P2026013-SEXNUC-01, accepted by Claude after independent re-extraction).
# Author's approval (2026-10-25, 「推奨で」): one sentence in the main text (end of the confirmation section), one section in
# the Supplemental Methods, Supplementary Tables S5 and S6. No main-text Methods sentence. Table values are generated from
# the run's tables, not typed. generated 2026-10-25 by Claude Opus 5.5
import hashlib
from pathlib import Path
import pandas as pd

HERE = Path('/Users/daisuke_oryoji_1/Documents/Codex/2026-10-20/p2026013-ja-fulltext')
SRC = HERE / 'versions' / 'P2026013_JA_FULLTEXT_No06_LEGENDS_TRIMMED_20261025.md'
OUT = HERE / 'versions' / 'P2026013_JA_FULLTEXT_No07_POSTCONFIRM_CHECKS_20261025.md'
RUN = Path('/Users/daisuke_oryoji_1/Projects/解析/Cardiac_Analysis/reviews/P2026013_SEXNUC_01_20261025-140000')
sha = lambda p: hashlib.sha256(p.read_bytes()).hexdigest()
assert sha(SRC) == 'd789342ad4c875e5611fd95f32d9686768abcd6f6b46ee47a02103953c4327c4', sha(SRC)
assert sha(RUN / 'REPORT.md') == 'f99c0e1aa9845473e90bb81a5fe968a0703176e51c762646f306c5f977734716'
# the only file this may replace is this script's own first build of 2026-10-25 (never shared), made before the note fix
assert not OUT.exists() or sha(OUT) == '1dee4460fa8bfab2a6a86269735db9f0049d21b1abf35880c87b6676453270ed', OUT
s = SRC.read_text(encoding='utf-8')


def rep(a, b, n=1):
    global s
    assert s.count(a) == n, (s.count(a), a[:70])
    s = s.replace(a, b)


f3 = lambda x: f'{x:.3f}'.replace('-', '−')
pct = lambda x: f'{100 * x:.2f}%'
G = ['IL18', 'CASP1', 'CASP4', 'GSDMD']

# ---------------------------------------------------------------- main text: one sentence (approved wording)
RESULT_SENTENCE = ('確認の後に計画した点検でも、混入の疑われる核を除いた確認の22人と、性別に分けた各コホートで、'
                   '4つの向きは保たれた（Supplementary Tables S5、S6）。')
anchor = '推定値と周辺のブートストラップ区間の全体は、Supplementary Table S2にある。\n'
rep(anchor, anchor + '\n' + RESULT_SENTENCE + '\n')

# ---------------------------------------------------------------- Supplemental Methods: one section
SUPP = ('### 確認の後に計画した点検（核の除外と性別）\n\n'
        '確認の結果を見た後に2つの点検を計画し、計算の前に読み方を定めた。核の除外では、確認の主解析の内皮と周皮細胞の核を対象とした。'
        '各核で、骨髄系の目印5つ（C1QA、C1QB、FCER1G、SPI1、TYROBP）、内皮の目印3つ（PECAM1、CDH5、VWF）、'
        '周皮細胞の目印3つ（RGS5、KCNJ8、ABCC9）のカウントの和を求めた。周皮細胞の核は、骨髄系の和が1以上か内皮の和が2以上のとき、'
        '内皮の核は、骨髄系の和が1以上か周皮細胞の和が2以上のときに除いた。骨髄系と内皮の目印と、周皮細胞の核を除く規則は、'
        '虚血心の混入の点検と同じである。残った核で群を作り直し、適格を当て直した。除外後も22人全員が適格だったので、'
        '確認と同じ保存したリサンプリングの添字で、事前に規定した確認の基準を当てた。性別は、各資源の公開メタデータから取った。'
        '各コホートと性で、ΔLの中央値と予測した向きのドナー数を記述し、区間と検定は求めなかった。5人未満の層では向きを読まなかった。\n\n')
rep('\n### 虚血心のデータと群\n', '\n' + SUPP.rstrip('\n') + '\n\n### 虚血心のデータと群\n')
assert s.index('### 確認の後に計画した点検') > s.index('## Supplemental Methods（補足の方法）')

# ---------------------------------------------------------------- Supplementary Tables S5 and S6 (generated)
agg = pd.read_csv(RUN / 'tables/N_exclusion_aggregate.tsv', sep='\t')
summ = pd.read_csv(RUN / 'tables/N1_summary.tsv', sep='\t')
ss = pd.read_csv(RUN / 'tables/S_summary.tsv', sep='\t')
DS = {'A': 'A（Heart Cell Atlas v2）', 'B': 'B（Reichart）'}
CL = {'EC': '内皮', 'PC': '周皮細胞'}
t5a = ['| データセット | クラス | 除外前の核 | 除いた核 | うち骨髄系の目印 | うち相手のクラスの目印 | うち両方 | 除外後の核 | 除外の割合 | ドナーごとの割合（最小／中央値／最大） |',
       '|---|---|---:|---:|---:|---:|---:|---:|---:|---|']
for _, r in agg.iterrows():
    assert r.myeloid_flag + r.other_class_flag - r.both_flags == r.excluded and r.nuclei_before - r.excluded == r.nuclei_after
    t5a.append(f'| {DS[r.dataset]} | {CL[r.analysis_class]} | {r.nuclei_before:,} | {r.excluded:,} | {r.myeloid_flag:,} | {r.other_class_flag:,} | '
               f'{r.both_flags:,} | {r.nuclei_after:,} | {pct(r.exclusion_fraction)} | '
               f'{pct(r.donor_fraction_min)}／{pct(r.donor_fraction_median)}／{pct(r.donor_fraction_max)} |')
t5b = ['| 遺伝子 | 除外前の合算中央値（95%区間） | 除外後の合算中央値（95%区間） | 除外後の予測した向きのドナー | 除外後のAとBの中央値 | 除外後の判定 |',
       '|---|---|---|---:|---|---|']
for g in G:
    b = summ[(summ.phase == 'before') & (summ.gene == g)].iloc[0]
    a = summ[(summ.phase == 'after') & (summ.gene == g)].iloc[0]
    assert a.verdict == '確認（指定した合算ドナー集合）' and b.verdict == a.verdict and int(a.N) == 22
    t5b.append(f'| {g} | {f3(b["median"])}（{f3(b.ci_low)}〜{f3(b.ci_high)}） | {f3(a["median"])}（{f3(a.ci_low)}〜{f3(a.ci_high)}） | '
               f'{int(a.k)}/{int(a.non_tie)} | {f3(a.A_median)}／{f3(a.B_median)} | 確認の基準を満たす |')
T5 = ('### Supplementary Table S5. 確認の主解析で、混入の疑われる核を除いた点検\n\n'
      '(a) 除いた核\n\n' + '\n'.join(t5a) + '\n\n'
      '骨髄系の目印と相手のクラスの目印の列は、両方の目印を持つ核を重ねて数えている（除いた核＝骨髄系＋相手のクラス−両方）。'
      '相手のクラスの目印は、周皮細胞の核では内皮の目印、内皮の核では周皮細胞の目印である。\n\n'
      '(b) 除外の前後の要約\n\n' + '\n'.join(t5b) + '\n\n'
      '差は ΔL = L(EC) − L(PC)。区間は、データセットで層別した10,000回のドナーのリサンプリングによる百分位区間で、'
      '確認と同じ保存した添字を使った。判定は、事前に規定した確認の基準による。\n')
COH = [('SCP1303', 'SCP1303'), ('GSE183852_Nuclei', 'GSE183852の核'), ('Confirmation', '確認（合算22人）'),
       ('Confirmation_A', '確認A（Heart Cell Atlas v2）'), ('Confirmation_B', '確認B（Reichart）')]
SX = [('Female', '女性'), ('Male', '男性')]
t6 = ['| コホート | 性 | N | IL18 | CASP1 | CASP4 | GSDMD |', '|---|---|---:|---|---|---|---|']
for ck, cn in COH:
    for sk, sn in SX:
        x = ss[(ss.cohort == ck) & (ss.sex == sk)].set_index('gene')
        n = int(x.loc['IL18', 'N'])
        assert all(int(x.loc[g, 'N']) == n for g in G)
        cells = []
        for g in G:
            r = x.loc[g]
            tie = f'、同値{int(r.ties)}' if int(r.ties) else ''
            cells.append(f'{f3(r["median"])}（{int(r.k)}/{int(r.n_nontie)}{tie}）')
        note = '（少数のため向きは読まない）' if n < 5 else ''
        t6.append(f'| {cn} | {sn} | {n}{note} | ' + ' | '.join(cells) + ' |')
T6 = ('### Supplementary Table S6. 性別に分けた、内皮と周皮細胞の差 ΔL\n\n' + '\n'.join(t6) + '\n\n'
      '各欄は、ΔL = L(EC) − L(PC) のドナーの中央値（予測した向きのドナー数／同値を除いたドナー数）。予測した向きは、'
      'IL18は負、CASP1、CASP4、GSDMDは正である。区間と検定は求めていない。5人未満の層では向きを読まない。'
      '核の除外をしていない値で、発見の2コホートは全ドナー、確認は主解析の22人である。\n')
TABLES = '## 補足表（S5、S6）\n\n' + T5 + '\n' + T6 + '\n'
rep('\n## 補足図の凡例（S11〜S15）\n', '\n' + TABLES + '## 補足図の凡例（S11〜S15）\n')

# ---------------------------------------------------------------- header
rep('# P-2026-013 日本語全文 第6版（主図の凡例を短くした版、2026-10-25）',
    '# P-2026-013 日本語全文 第7版（確認の後の点検を足した版、2026-10-25）')
rep('前の版は、第4版（versions/P2026013_JA_FULLTEXT_No04_DISCUSSION_ADOPTED_20261024.md）と第5版（versions/P2026013_JA_FULLTEXT_No05_METHODS_SPLIT_20261025.md）'
    'として保存した。同じ日に、先生の承認で、主図の凡例から、図の中に書いてある語の説明と、Methodsと重なる定義を除いた（第6版）。',
    '前の版は、第4版（versions/P2026013_JA_FULLTEXT_No04_DISCUSSION_ADOPTED_20261024.md）、第5版（versions/P2026013_JA_FULLTEXT_No05_METHODS_SPLIT_20261025.md）、'
    '第6版（versions/P2026013_JA_FULLTEXT_No06_LEGENDS_TRIMMED_20261025.md）として保存した。同じ日に、先生の承認で、主図の凡例から、'
    '図の中に書いてある語の説明と、Methodsと重なる定義を除いた（第6版）。続けて、確認の後に計画した2つの点検（混入の疑われる核の除外と、'
    '性別の内訳。Codexのrun P2026013-SEXNUC-01を、Claudeが元の行列からの独立の再抽出で検収した）を、Resultsの1文、'
    '補足の方法の1節、補足表S5・S6として足した（第7版、先生の承認）。')
rep('、1文に補足図の引用を足し、混入の点検の判定の1文を足した（先生の確認前） | 同上 |',
    '、1文に補足図の引用を足し、混入の点検の判定の1文を足した（先生の確認前）。2026-10-25（第7版）に、確認の節の最後に、'
    '確認の後に計画した点検の1文を足した（Claude作、文言は先生が承認） | 同上 |')
rep('Figure 6Bの行の名前、領域の元の注釈）を、「虚血心のデータと群」と「虚血心の領域ごとの解析」に移した | 英文化の回でGPT Proが書く元。英語では補足資料（Supplemental Material）の最初に置く |',
    'Figure 6Bの行の名前、領域の元の注釈）を、「虚血心のデータと群」と「虚血心の領域ごとの解析」に移した。第7版で「確認の後に計画した点検'
    '（核の除外と性別）」の節を足した（Claude作、先生の確認前） | 英文化の回でGPT Proが書く元。英語では補足資料（Supplemental Material）の最初に置く |\n'
    '| 補足表（S5、S6） | 第7版で足した。値は、Codexのrun P2026013-SEXNUC-01（reviews/P2026013_SEXNUC_01_20261025-140000、REPORT f99c0e1a…）の表から'
    'コードで作った。Claudeが、公開表からの再計算と元の行列からの独立の再抽出で照合した。表の題と注はClaude作（先生の確認前） | 英文化の回でGPT Proが書く元。'
    '番号は最終組版で付け直す |')

OUT.write_text(s, encoding='utf-8')
print('wrote', OUT.name, sha(OUT))
print(TABLES)
```
