## Supplementary Software 1 for "*IL18* and pyroptosis-related genes show contrasting expression in human cardiac pericytes and endothelial cells": build_tables_S9_20261029.py

````
#!/usr/bin/env python3
# Build the supplementary-table fragments and abstract word counts for the No09 PATH10 draft (2026-10-29, Claude Opus 5.5).
# Inputs: audited PATH10 J tables, the public calibration table (10 rows only), the SEAL4 J tables (format check), the decision file.
import io, re, zipfile, hashlib
from pathlib import Path
import pandas as pd
R = Path('/Users/daisuke_oryoji_1/Projects/解析/Cardiac_Analysis/reviews')
P = R/'P2026013_PATH10_CONF_01_20261029-145227/tables'
GENES = ['CARD8', 'NLRP1', 'NLRP3', 'NLRC4', 'AIM2', 'MEFV', 'PYCARD', 'IL1B', 'GSDME', 'NINJ1']
CAT = dict(CARD8='センサー', NLRP1='センサー', NLRP3='センサー', NLRC4='センサー', AIM2='センサー', MEFV='センサー',
           PYCARD='アダプター', IL1B='基質', GSDME='細胞死の実行', NINJ1='細胞死の実行')
ROLE = {'S1': '毛細血管内皮と周皮細胞', 'S2': '「-like」状態の除外', 'S3': '右室', 'S4': '心房', 'S5': 'Reichartの心筋症',
        'S6': '陽性核割合の差（パーセントポイント）'}
f3 = lambda x: f'{x:.3f}'.replace('-', '−')
out = []
# ---- check the S1-S7 naming against Table S7 (IL18BP rows of the SEAL4 run)
s4 = pd.read_csv(R/'P2026013_SEAL4_CONF_01_20261026-205608/tables/J_secondary_S1_S7.tsv', sep='\t')
pv = Path('/Users/daisuke_oryoji_1/Documents/Codex/2026-10-20/p2026013-ja-fulltext/P2026013_JA_FULLTEXT_PREVIEW_20261028.md').read_text()
for role, name in ROLE.items():
    r = s4[(s4.gene == 'IL18BP') & (s4.role == role)].iloc[0]
    k = 100 if role == 'S6' else 1
    row = f"| *IL18BP* | {name} | {r.N} | {r.positive} | {r.negative} | {r.tie} | {f3(k*r['median'])}（{f3(k*r.ci_low)}〜{f3(k*r.ci_high)}） |"
    assert row in pv, row
print('S1-S6 names match Table S7 (IL18BP rows)')
# ---- (A) discovery records and predictions
zp = R/'P2026013_IL18_NARRATIVE_CANDIDATE_V3_3_20261020-144018/supplement/Supplementary_Data_1.zip'
assert hashlib.sha256(zp.read_bytes()).hexdigest().startswith('0b9080d5a0ce48e9')
cal = pd.read_csv(io.BytesIO(zipfile.ZipFile(zp).read('discovery/sensitivities/calibration_all_common_genes.tsv')), sep='\t', keep_default_na=False, dtype=str)
cal = cal[cal.gene.isin(GENES)].set_index('gene')
assert 'GSDME' not in cal.index and len(cal) == 9
A = ['| 遺伝子 | 区分 | SCP1303 中央値 | SCP1303 区間の幅 | SCP1303 向きの割合 | GSE183852 中央値 | GSE183852 区間の幅 | GSE183852 向きの割合 | 発見の分類 | 予測 |', '|---|---|---|---|---|---|---|---|---|---|']
for g in GENES:
    if g not in cal.index:
        A.append(f'| *{g}* | {CAT[g]} | — | — | — | — | — | — | 較正の表にない | なし |'); continue
    c = cal.loc[g]
    cls = '支持' if c.both_supported == 'True' else ('非支持' if c.both_precision == 'True' else '判定不能')
    pred = '内皮側' if c.both_supported == 'True' else 'なし'
    assert (pred == '内皮側') == (g == 'CARD8') and (c.support_direction_EC_minus_pericyte == '1') == (g == 'CARD8')
    A.append(f"| *{g}* | {CAT[g]} | {f3(float(c.SCP_median))} | {f3(float(c.SCP_ci_width))} | {f3(float(c.SCP_fraction))} | {f3(float(c.GSE_median))} | {f3(float(c.GSE_ci_width))} | {f3(float(c.GSE_fraction))} | {cls} | {pred} |")
out += ['TABLE_A'] + A
# ---- (B) primary and secondary, in the Table S7 layout
jp = pd.read_csv(P/'J_primary.tsv', sep='\t', keep_default_na=False, dtype=str).set_index('gene')
js = pd.read_csv(P/'J_secondary_S1_S7.tsv', sep='\t', keep_default_na=False, dtype=str)
B = ['| 遺伝子 | 解析 | N | 内皮側 | 周皮細胞側 | 同値 | 中央値（95%区間） |', '|---|---|---|---|---|---|---|']
for g in GENES:
    r = jp.loc[g]
    B.append(f"| *{g}* | 主解析（22人） | {r.N} | {r.positive} | {r.negative} | {r.tie} | {f3(float(r['median']))}（{f3(float(r.ci_low))}〜{f3(float(r.ci_high))}） |")
    for role in ['S1', 'S2', 'S3', 'S4', 'S5', 'S6']:
        s = js[(js.gene == g) & (js.role == role)].iloc[0]; k = 100 if role == 'S6' else 1
        B.append(f"| *{g}* | {ROLE[role]} | {s.N} | {s.positive} | {s.negative} | {s.tie} | {f3(k*float(s['median']))}（{f3(k*float(s.ci_low))}〜{f3(k*float(s.ci_high))}） |")
    for scope, name in [('A', 'Heart Cell Atlas v2'), ('B', 'Reichart')]:
        s = js[(js.gene == g) & (js.role == 'S7') & (js.dataset_scope == scope)].iloc[0]
        assert (s.N, s['median'], s.ci_low, s.ci_high) == (r[f'{scope}_N'], r[f'{scope}_median'], r[f'{scope}_ci_low'], r[f'{scope}_ci_high'])
        B.append(f"| *{g}* | {name} | {s.N} | {s.positive} | {s.negative} | {s.tie} | {f3(float(s['median']))}（{f3(float(s.ci_low))}〜{f3(float(s.ci_high))}） |")
out += ['TABLE_B'] + B
# ---- (C) detection
jd = pd.read_csv(P/'J_detection.tsv', sep='\t', keep_default_na=False, dtype=str)
C = ['| 遺伝子 | データ | 群（各クラス） | 内皮 カウント0の群 | 内皮 カウントの中央値 | 内皮 陽性核の割合（%） | 内皮 Lの中央値 | 周皮細胞 カウント0の群 | 周皮細胞 カウントの中央値 | 周皮細胞 陽性核の割合（%） | 周皮細胞 Lの中央値 |',
     '|---|---|---|---|---|---|---|---|---|---|---|']
DS = {'A': 'Heart Cell Atlas v2', 'B': 'Reichart', 'pooled': '合算'}
for g in GENES:
    for ds in ['pooled', 'A', 'B']:
        e = jd[(jd.gene == g) & (jd.dataset == ds) & (jd.analysis_class == 'EC')].iloc[0]; p = jd[(jd.gene == g) & (jd.dataset == ds) & (jd.analysis_class == 'PC')].iloc[0]
        assert e.n_groups == p.n_groups
        fc = lambda x: (f'{float(x):.1f}' if float(x) != int(float(x)) else str(int(float(x))))
        C.append(f"| *{g}* | {DS[ds]} | {e.n_groups} | {e.n_groups_count0} | {fc(e.median_count)} | {100*float(e.median_p):.2f} | {float(e.median_L):.3f} | {p.n_groups_count0} | {fc(p.median_count)} | {100*float(p.median_p):.2f} | {float(p.median_L):.3f} |")
out += ['TABLE_C'] + C
Path('tables_fragment.md').write_text('\n'.join(out) + '\n')
print('fragment rows: A', len(A) - 2, '| B', len(B) - 2, '| C', len(C) - 2)
# ---- abstract word counts (provisional English of the decision file)
dec = Path('/Users/daisuke_oryoji_1/Documents/Codex/2026-10-20/p2026013-ja-fulltext/P2026013_TITLE_ABSTRACT_DECISION_20261028.md').read_text()
en = re.search(r'```text\n(.*?)\n```', dec, re.S).group(1)
n0 = len(en.split())
edits = [('and finally evaluated the remaining transcripts and three ischaemic-heart resources.',
          'and finally evaluated the remaining transcripts, other pyroptosis-related genes and three ischaemic-heart resources.'),
         ('The predicted endothelial enrichment of IL18BP was confirmed in all 22 donors.',
          'The predicted endothelial enrichment of IL18BP and of the inflammasome sensor CARD8 was confirmed in all 22 donors.'),
         ('Secondary analyses retained all four directions in all 22 donors, and among 52 cardiomyopathy donors IL18',
          'Among 52 cardiomyopathy donors, IL18')]
en1 = en
for a, b in edits:
    assert en1.count(a) == 1, a; en1 = en1.replace(a, b)
print('abstract words: decided', n0, '| +methods +CARD8 -cut(1):', len(en1.split()))
Path('abstract_en_provisional.txt').write_text(en1 + '\n')
````
