## Supplementary Software 1 for "*IL18* and pyroptosis-related genes show contrasting expression in human cardiac pericytes and endothelial cells": build_table_S7.py

```
#!/usr/bin/env python3
"""Build manuscript display tables solely from Supplementary Data 1.

No original analysis or figure program is executed. Numeric display uses
Decimal ROUND_HALF_EVEN uniformly, with the manuscript's column precision.
"""
import argparse
import csv
from decimal import Decimal, ROUND_HALF_EVEN
from pathlib import Path


def read(data, member):
    path = (data / member).resolve()
    if not path.is_relative_to(data.resolve()):
        raise ValueError('Input is outside Supplementary Data 1')
    with path.open(encoding='utf-8', newline='') as handle:
        return list(csv.DictReader(handle, delimiter='\t'))


def fixed(value, digits=3, scale=1):
    value = Decimal(str(value)) * Decimal(str(scale))
    value = value.quantize(Decimal(1).scaleb(-digits), rounding=ROUND_HALF_EVEN)
    if value == 0:
        value = abs(value)
    return f'{value:.{digits}f}'.replace('-', '−')


def integer(value, comma=False):
    number = Decimal(str(value))
    if number != number.to_integral_value():
        raise ValueError(f'Noninteger count: {value}')
    return format(int(number), ',d' if comma else 'd')


def one(rows, **keys):
    selected = [r for r in rows if all(r[k] == v for k, v in keys.items())]
    if len(selected) != 1:
        raise ValueError(f'Expected unique row for {keys}, got {len(selected)}')
    return selected[0]


def write(path, header, rows):
    path.parent.mkdir(parents=True, exist_ok=True)
    with path.open('w', encoding='utf-8', newline='') as handle:
        writer = csv.writer(handle, delimiter='\t', lineterminator='\n')
        writer.writerow(header)
        writer.writerows(rows)


SOURCES = []
LABELS = []
NONOUTPUT = []


def source(table, col, member, field, transform='identity'):
    SOURCES.append([table, table, col, member, field, transform])


def label(table, kind, before, after, origin='source code/report and display label map'):
    LABELS.append([table, kind, before, after, after, origin])
    return after


def save(out, table, header, rows):
    write(out / (table + '.tsv'), header, rows)
    for heading in header:
        label(table, 'column', heading, heading, 'display column label')


def finish(qa, tag):
    if qa:
        write(qa / (tag + '_SOURCES.tsv'), ['table','panel','col','member','source_column','transformation'], SOURCES)
        write(qa / (tag + '_LABEL_MAP.tsv'), ['table','kind','source_label','expected_label','built_label','origin'], LABELS)
        write(qa / (tag + '_NONOUTPUT.tsv'), ['table','row','col','reason'], NONOUTPUT)


def args():
    parser = argparse.ArgumentParser(description=__doc__)
    parser.add_argument('data_dir', type=Path, help='Extracted Supplementary Data 1 directory')
    parser.add_argument('output_dir', type=Path, help='Destination for the built TSV tables')
    parser.add_argument('--qa-dir', type=Path, help='Optional destination for provenance TSV files')
    return parser.parse_args()

def main():
    a = args()
    pm = 'post_v3_3/seal4_conf_01/tables/J_primary.tsv'
    sm = 'post_v3_3/seal4_conf_01/tables/J_secondary_S1_S7.tsv'
    primary, secondary = read(a.data_dir, pm), read(a.data_dir, sm)
    header = ['転写物','解析','N','内皮側','周皮細胞側','同値','中央値（95%区間）']
    roles = [('S1','pooled','毛細血管内皮と周皮細胞'),
             ('S2','pooled','「-like」状態の除外'), ('S3','pooled','右室'),
             ('S4','pooled','心房'), ('S5','pooled','Reichartの心筋症'),
             ('S6','pooled','陽性核割合の差（パーセントポイント）'),
             ('S7','A','Heart Cell Atlas v2'), ('S7','B','Reichart')]
    rows = []
    for gene in ['IL18BP','IL18R1','IL18RAP','CASP5']:
        p = one(primary, gene=gene)
        entries = [(p, '主解析（' + integer(p['N']) + '人）', 1)]
        label('S7','gene',gene,gene)
        label('S7','analysis','primary','主解析（' + integer(p['N']) + '人）')
        for role, scope, text in roles:
            r = one(secondary, gene=gene, role=role, dataset_scope=scope)
            entries.append((r, text, 100 if r['metric'] == 'delta_p' else 1))
            label('S7','analysis',role + '/' + scope,text)
        for r, text, scale in entries:
            interval = fixed(r['median'],scale=scale) + '（' + fixed(r['ci_low'],scale=scale) + '〜' + fixed(r['ci_high'],scale=scale) + '）'
            rows.append([r['gene'],text] + [integer(r[k]) for k in ['N','positive','negative','tie']] + [interval])
    for member, scope in [(pm,'primary; join gene'),(sm,'secondary; join gene, role, dataset_scope')]:
        for col, field in zip(header[:6],['gene','role/dataset_scope (primary implicit)','N','positive','negative','tie']):
            source('S7',col,member,field,scope + '; Japanese labels map EC/PC to sides')
        source('S7',header[6],member,'median;ci_low;ci_high',scope + '; delta_p multiplied by 100; uniform 3-decimal ROUND_HALF_EVEN; full-width interval delimiters')
    save(a.output_dir,'S7',header,rows)
    finish(a.qa_dir,'S7')


if __name__ == '__main__':
    main()
```
