## Supplementary Software 1 for "*IL18* and pyroptosis-related genes show contrasting expression in human cardiac pericytes and endothelial cells": build_table_S8.py

```
#!/usr/bin/env python3
"""Build manuscript display tables solely from Supplementary Data 1.

No original analysis or figure program is executed. Numeric display uses
Decimal ROUND_HALF_EVEN uniformly, with the manuscript's column precision.
"""
import argparse
import csv
from decimal import Decimal, ROUND_HALF_EVEN
from pathlib import Path


def read(data, member):
    path = (data / member).resolve()
    if not path.is_relative_to(data.resolve()):
        raise ValueError('Input is outside Supplementary Data 1')
    with path.open(encoding='utf-8', newline='') as handle:
        return list(csv.DictReader(handle, delimiter='\t'))


def fixed(value, digits=3, scale=1):
    value = Decimal(str(value)) * Decimal(str(scale))
    value = value.quantize(Decimal(1).scaleb(-digits), rounding=ROUND_HALF_EVEN)
    if value == 0:
        value = abs(value)
    return f'{value:.{digits}f}'.replace('-', '−')


def integer(value, comma=False):
    number = Decimal(str(value))
    if number != number.to_integral_value():
        raise ValueError(f'Noninteger count: {value}')
    return format(int(number), ',d' if comma else 'd')


def one(rows, **keys):
    selected = [r for r in rows if all(r[k] == v for k, v in keys.items())]
    if len(selected) != 1:
        raise ValueError(f'Expected unique row for {keys}, got {len(selected)}')
    return selected[0]


def write(path, header, rows):
    path.parent.mkdir(parents=True, exist_ok=True)
    with path.open('w', encoding='utf-8', newline='') as handle:
        writer = csv.writer(handle, delimiter='\t', lineterminator='\n')
        writer.writerow(header)
        writer.writerows(rows)


SOURCES = []
LABELS = []
NONOUTPUT = []


def source(table, col, member, field, transform='identity'):
    SOURCES.append([table, table, col, member, field, transform])


def label(table, kind, before, after, origin='source code/report and display label map'):
    LABELS.append([table, kind, before, after, after, origin])
    return after


def save(out, table, header, rows):
    write(out / (table + '.tsv'), header, rows)
    for heading in header:
        label(table, 'column', heading, heading, 'display column label')


def finish(qa, tag):
    if qa:
        write(qa / (tag + '_SOURCES.tsv'), ['table','panel','col','member','source_column','transformation'], SOURCES)
        write(qa / (tag + '_LABEL_MAP.tsv'), ['table','kind','source_label','expected_label','built_label','origin'], LABELS)
        write(qa / (tag + '_NONOUTPUT.tsv'), ['table','row','col','reason'], NONOUTPUT)


def args():
    parser = argparse.ArgumentParser(description=__doc__)
    parser.add_argument('data_dir', type=Path, help='Extracted Supplementary Data 1 directory')
    parser.add_argument('output_dir', type=Path, help='Destination for the built TSV tables')
    parser.add_argument('--qa-dir', type=Path, help='Optional destination for provenance TSV files')
    return parser.parse_args()

def interval(row, value, low, high):
    ci = '—' if row[low] in ('NA','','nan') or row[high] in ('NA','','nan') else fixed(row[low]) + '〜' + fixed(row[high])
    return fixed(row[value]) + '（' + ci + '）'


def main():
    a = args()
    lm = 'post_v3_3/isch_atac_02/TARGET_LAYER.tsv'
    sm = 'post_v3_3/isch_atac_02/TARGET_SUMMARY.tsv'
    layers, summary = read(a.data_dir,lm), read(a.data_dir,sm)
    header = ['遺伝子','群・層','単位','内皮 N','内皮 T','内皮 A','内皮の差（95%区間）','周皮細胞 N','周皮細胞 T','周皮細胞 A','周皮細胞の差（95%区間）','ΔA','ΔAの差（95%区間）']
    layer_names = [('0','対照'),('AMI','AMI全体'),('1','遠隔域'),('2','境界域'),('3','梗塞域')]
    rows = []
    for gene in ['IL18','CASP1','CASP4','GSDMD']:
        label('S8A','gene',gene,gene)
        for layer,name in layer_names:
            ec = one(layers,gene=gene,layer=layer,cell_class='Endothelial')
            pc = one(layers,gene=gene,layer=layer,cell_class='Pericyte')
            assert ec['n_units_or_patients'] == pc['n_units_or_patients']
            assert ec['delta_A'] == pc['delta_A'] and ec['delta_change'] == pc['delta_change']
            row = [gene,name,integer(ec['n_units_or_patients'])]
            for r in (ec,pc):
                row += [integer(r['N'],True),integer(r['T'],True),fixed(r['A']), '—' if layer=='0' else interval(r,'change','change_ci_low','change_ci_high')]
            row += [fixed(ec['delta_A']), '—' if layer=='0' else interval(ec,'delta_change','delta_ci_low','delta_ci_high')]
            rows.append(row)
            label('S8A','layer',layer,name)
    fields = ['gene','layer','n_units_or_patients','N','T','A','change;change_ci_low;change_ci_high','N','T','A','change;change_ci_low;change_ci_high','delta_A','delta_change;delta_ci_low;delta_ci_high']
    for i,(col,field) in enumerate(zip(header,fields)):
        filt = 'Endothelial' if i in (3,4,5,6,11,12) else 'Pericyte' if i in (7,8,9,10) else 'both classes'
        source('S8A',col,lm,field,'join gene,layer,cell_class; ' + filt + '; integer counts with grouping; uniform 3 decimals; NA interval as em dash; control contrasts as em dash')
    save(a.output_dir,'S8A',header,rows)
    chosen = [one(summary,question=q,comparison=c) for q,c in [('Q1','AMI'),('Q2','1'),('Q4','AMI'),('Q4','1')]]
    den = {r['reference_denominator'] for r in chosen}; matched = {r['openness_matched_denominator'] for r in chosen}
    assert len(den)==len(matched)==1
    header = ['量','比べ方','CASP4 の値','参照遺伝子' + integer(next(iter(den)),True) + '個の中の百分位（予測した向き）','開き具合をそろえた参照遺伝子' + integer(next(iter(matched)),True) + '個のうち、CASP4と同じか予測した向きに大きい割合']
    rows=[]
    for r in chosen:
        quantity = '周皮細胞の差' if r['cell_class']=='Pericyte' else 'ΔAの差'
        comparison = dict(layer_names)[r['comparison']]
        rows.append([quantity,comparison,fixed(r['value']),fixed(r['reference_percentile'],1),fixed(r['openness_matched_tail_fraction'])])
        label('S8B','quantity',r['question']+'/'+r['cell_class'],quantity)
        label('S8B','comparison',r['comparison'],comparison)
    for col,field in zip(header,['question;cell_class','comparison','value','reference_percentile;reference_denominator','openness_matched_tail_fraction;openness_matched_denominator']):
        source('S8B',col,sm,field,'CASP4; select Q1/AMI,Q2/1,Q4/AMI,Q4/1; 3 decimals except percentile 1 decimal; denominator from outputs in heading')
    save(a.output_dir,'S8B',header,rows)
    finish(a.qa_dir,'S8')


if __name__ == '__main__':
    main()
```
