## Supplementary Software 1 for "*IL18* and pyroptosis-related genes show contrasting expression in human cardiac pericytes and endothelial cells": build_table_S10.py

```
#!/usr/bin/env python3
"""Build manuscript display tables solely from Supplementary Data 1.

No original analysis or figure program is executed. Numeric display uses
Decimal ROUND_HALF_EVEN uniformly, with the manuscript's column precision.
"""
import argparse
import csv
from decimal import Decimal, ROUND_HALF_EVEN
from pathlib import Path


def read(data, member):
    path = (data / member).resolve()
    if not path.is_relative_to(data.resolve()):
        raise ValueError('Input is outside Supplementary Data 1')
    with path.open(encoding='utf-8', newline='') as handle:
        return list(csv.DictReader(handle, delimiter='\t'))


def fixed(value, digits=3, scale=1):
    value = Decimal(str(value)) * Decimal(str(scale))
    value = value.quantize(Decimal(1).scaleb(-digits), rounding=ROUND_HALF_EVEN)
    if value == 0:
        value = abs(value)
    return f'{value:.{digits}f}'.replace('-', '−')


def integer(value, comma=False):
    number = Decimal(str(value))
    if number != number.to_integral_value():
        raise ValueError(f'Noninteger count: {value}')
    return format(int(number), ',d' if comma else 'd')


def one(rows, **keys):
    selected = [r for r in rows if all(r[k] == v for k, v in keys.items())]
    if len(selected) != 1:
        raise ValueError(f'Expected unique row for {keys}, got {len(selected)}')
    return selected[0]


def write(path, header, rows):
    path.parent.mkdir(parents=True, exist_ok=True)
    with path.open('w', encoding='utf-8', newline='') as handle:
        writer = csv.writer(handle, delimiter='\t', lineterminator='\n')
        writer.writerow(header)
        writer.writerows(rows)


SOURCES = []
LABELS = []
NONOUTPUT = []


def source(table, col, member, field, transform='identity'):
    SOURCES.append([table, table, col, member, field, transform])


def label(table, kind, before, after, origin='source code/report and display label map'):
    LABELS.append([table, kind, before, after, after, origin])
    return after


def save(out, table, header, rows):
    write(out / (table + '.tsv'), header, rows)
    for heading in header:
        label(table, 'column', heading, heading, 'display column label')


def finish(qa, tag):
    if qa:
        write(qa / (tag + '_SOURCES.tsv'), ['table','panel','col','member','source_column','transformation'], SOURCES)
        write(qa / (tag + '_LABEL_MAP.tsv'), ['table','kind','source_label','expected_label','built_label','origin'], LABELS)
        write(qa / (tag + '_NONOUTPUT.tsv'), ['table','row','col','reason'], NONOUTPUT)


def args():
    parser = argparse.ArgumentParser(description=__doc__)
    parser.add_argument('data_dir', type=Path, help='Extracted Supplementary Data 1 directory')
    parser.add_argument('output_dir', type=Path, help='Destination for the built TSV tables')
    parser.add_argument('--qa-dir', type=Path, help='Optional destination for provenance TSV files')
    return parser.parse_args()

def main():
    a=args()
    members = {
        'comparison':'post_v3_3/atac_05/COMPARISON.tsv',
        'r2':'post_v3_3/atac_03/R2_SUMMARY.tsv',
        'r2_all':'post_v3_3/atac_03/R2_SUMMARY_ALLCHAMBERS.tsv',
        'residuals':'post_v3_3/atac_04/A_TARGET_RESIDUALS.tsv',
        'summary':'post_v3_3/atac_04/A_SUMMARY.tsv',
        'background':'post_v3_3/atac_04/A_BACKGROUND_POPULATIONS.tsv',
        'bins':'post_v3_3/atac_04/B_IL18_LOCUS_BINS.tsv',
        'binsummary':'post_v3_3/atac_04/B_SUMMARY.tsv'}
    data = {k:read(a.data_dir,v) for k,v in members.items()}
    summary = one(data['summary'])
    binsummary = one(data['binsummary'])
    header=['遺伝子','予測した側','心室：予測した側の人数','心室：差の中央値','心室：参照遺伝子の中の百分位（予測した向き）','全部位：予測した側の人数','全部位：差の中央値']
    rows=[]
    for gene in ['IL18','CASP1','CASP4','GSDMD','IL18BP']:
        p=one(data['comparison'],method='gene_body',scope='PRIMARY_VENTRICLES',gene=gene)
        s=one(data['comparison'],method='gene_body',scope='ALLCHAMBERS',gene=gene)
        direction={'EC<PC':'周皮細胞','EC>PC':'内皮'}[p['prediction']]
        assert p['prediction']==s['prediction']
        rows.append([gene,direction,integer(p['k'])+'/'+integer(p['n']),fixed(p['median_delta_A']),fixed(p['reference_percentile'],1),integer(s['k'])+'/'+integer(s['n']),fixed(s['median_delta_A'])])
        label('S10A','gene',gene,gene);label('S10A','prediction',p['prediction'],direction)
    for i,(col,field) in enumerate(zip(header,['gene','prediction','k;n','median_delta_A','reference_percentile','k;n','median_delta_A'])):
        source('S10A',col,members['comparison'],field,'gene_body; join gene; scope '+('ALLCHAMBERS' if i>=5 else 'PRIMARY_VENTRICLES')+'; counts k/n, median 3 decimals, percentile 1 decimal')
    save(a.output_dir,'S10A',header,rows)
    header=['読み方','比べ方','心室：正の人数','心室：差の中央値','心室：参照遺伝子の中の百分位','全部位：正の人数','全部位：差の中央値']
    rows=[]
    for method,name in [('promoter','転写開始点の周り'),('gene_body','遺伝子全体')]:
        for comparison,contrast in [('MAC-EC','マクロファージ−内皮'),('MAC-PC','マクロファージ−周皮細胞')]:
            p=one(data['r2'],gene='IL18',method=method,comparison=comparison)
            s=one(data['r2_all'],gene='IL18',method=method,comparison=comparison)
            rows.append([name,contrast,integer(p['k_positive'])+'/'+integer(p['n']),fixed(p['median']),fixed(p['reference_percentile'],1),integer(s['k_positive'])+'/'+integer(s['n']),fixed(s['median'])])
            label('S10B','method',method,name);label('S10B','comparison',comparison,contrast)
    for i,(col,field) in enumerate(zip(header,['method','comparison','k_positive;n','median','reference_percentile','k_positive;n','median'])):
        source('S10B',col,members['r2_all' if i>=5 else 'r2'],field,'gene=IL18; join method,comparison; k_positive/n; median 3 decimals, percentile 1 decimal')
    save(a.output_dir,'S10B',header,rows)
    n_rna = {r['n_valid'] for r in data['residuals']}
    n_atac = {r['n'] for r in data['r2']}
    assert len(n_rna)==len(n_atac)==1
    header=['遺伝子','RNA の ΔL の中央値（'+integer(next(iter(n_rna)))+'人）','開き具合の ΔA の中央値（'+integer(next(iter(n_atac)))+'人）','直線からの残差','残差の順位']
    rows=[]
    for gene in ['IL18','CASP1','CASP4','GSDMD']:
        r=one(data['residuals'],gene=gene)
        pc = Decimal(r['residual']) < 0
        rank = Decimal(100)-Decimal(r['PC_residual_percentile']) if pc else Decimal(r['PC_residual_percentile'])
        rank_label = ('周皮細胞' if pc else '内皮')+'側の上位'+fixed(rank,1)+'%'
        rows.append([gene,fixed(r['median_RNA']),fixed(r['median_ATAC']),fixed(r['residual']),rank_label])
        label('S10C','gene',gene,gene)
    for col,field in zip(header,['gene','median_RNA;n_valid','median_ATAC','residual','PC_residual_percentile;residual']):
        source('S10C',col,members['residuals'],field,'join gene; 3 decimals; upper tail = 100 - PC percentile for negative residual, PC percentile for nonnegative residual; percentile 1 decimal')
    source('S10C',header[2],members['r2'],'n','ATAC donor count in header; all entries agree')
    save(a.output_dir,'S10C',header,rows)
    n = integer(next(iter(n_rna)))
    cutoff = integer((Decimal(n)*Decimal('0.8')).to_integral_value(rounding='ROUND_CEILING'))
    # clarifyA04.py changed A_SUMMARY all_gene_* to the complete feature-ID
    # population. The displayed table instead names the unique-symbol
    # population, so bind its count and both statistics to the same scope.
    background=one(data['background'],scope='unique_RNA_symbols_with22')
    assert background['n']==summary['all_RNA_genes_complete22_unique']
    header=['量','マクロファージに特異的な'+integer(summary['decoys_joined_complete22'])+'遺伝子','RNA の全遺伝子（'+integer(background['n'],True)+'）']
    rows=[['ΔL の中央値',fixed(summary['decoy_RNA_median']),fixed(background['median_delta_RNA'])],
          [n+'人中'+cutoff+'人以上で周皮細胞側の遺伝子の割合',fixed(summary['decoy_PC80_fraction'],1,100)+'%',fixed(background['PC80_fraction'],1,100)+'%']]
    source('S10D',header[0],members['residuals'],'n_valid','row label; 80% donor threshold from rna04.py, ceiling(0.8*n_valid)')
    source('S10D',header[1],members['summary'],'decoy_RNA_median;decoy_PC80_fraction;decoys_joined_complete22','median 3 decimals; fraction * 100 to 1 decimal; output denominator in header')
    source('S10D',header[2],members['background'],'median_delta_RNA;PC80_fraction;n','scope=unique_RNA_symbols_with22; count and both statistics from the identical population; median 3 decimals; fraction * 100 to 1 decimal; output denominator in header')
    label('S10D','row','median_RNA',rows[0][0]);label('S10D','row','PC_80pct',rows[1][0])
    save(a.output_dir,'S10D',header,rows)
    header=['区切り（GRCh38）','位置','内皮−周皮細胞の差の中央値','マクロファージ−周皮細胞の差の中央値']
    rows=[]
    chosen=sorted([r for r in data['bins'] if r['PC_specific']=='True'],key=lambda r:(r['chrom'],int(r['start_0based'])))
    tss=Decimal(binsummary['IL18_TSS_0based'])
    assert binsummary['strand']=='-'
    # Neighbour names and relation phrases are editorial annotation labels,
    # not values asserted to have been recovered from analysis outputs.
    annotations=['TEX12 の3′側にかかる','PTS の遺伝子の中']
    if len(chosen)!=len(annotations):
        raise ValueError('Editorial annotation map requires review for changed output rows')
    for i,r in enumerate(chosen,1):
        coord=r['chrom']+':'+integer(Decimal(r['start_0based'])+1,True)+'–'+integer(r['end_exclusive'],True)
        start=(Decimal(r['start_0based'])-tss)/1000
        end=(Decimal(r['end_exclusive'])-tss)/1000
        pos='転写開始点の上流 約'+fixed(start,0)+'〜'+fixed(end,0)+' kb。'+annotations[i-1]
        rows.append([coord,pos,fixed(r['EC_PC_median']),fixed(r['MAC_PC_median'])])
        NONOUTPUT.append(['S10E',i,2,'Distance is derived from bin coordinates and B_SUMMARY TSS; TEX12/PTS relation is an editorial MANE Select 1.4 annotation, absent from the selected analysis-output tables.'])
        label('S10E','annotation',r['labels'],pos,'MANE Select 1.4 editorial annotation; not_from_outputs')
    source('S10E',header[0],members['bins'],'chrom;start_0based;end_exclusive;PC_specific','select PC_specific=True, sort chrom/start; convert zero-based half-open coordinates to one-based closed display')
    source('S10E',header[1],members['bins']+';'+members['binsummary'],'start_0based;end_exclusive;IL18_TSS_0based;strand','distance / 1000, uniform rounding to whole kb; neighbour annotation not_from_outputs (MANE Select 1.4)')
    for col,field in zip(header[2:],['EC_PC_median','MAC_PC_median']):
        source('S10E',col,members['bins'],field,'select PC_specific=True, sort chrom/start; uniform 3 decimals')
    save(a.output_dir,'S10E',header,rows)
    finish(a.qa_dir,'S10')


if __name__ == '__main__':
    main()
```
