## Supplementary Software 1 for "*IL18* and pyroptosis-related genes show contrasting expression in human cardiac pericytes and endothelial cells": build_table_S11.py

```
#!/usr/bin/env python3
"""Build Supplementary Table S11 from saved Supplementary Data 1 outputs only.

No coordinates, original analysis code, expected numeric cells, network access,
or inference are used. Medians and ranges summarise previously saved values.
All displayed decimals use one rule: Decimal ROUND_HALF_EVEN.
The experimental methods, resolutions and bibliography indices are unavailable
from these derived outputs, so are explicitly marked instead of being copied.
"""
import argparse
import csv
import json
from decimal import Decimal, ROUND_HALF_EVEN
from pathlib import Path
from statistics import median

PARTNERS = (("BP", "IL-18BP"), ("Ralpha", "受容体α"), ("Rbeta", "受容体β"))
A = "post_v3_3/receptor_il18bp/04_CODE_AND_INPUTS/results/"
B = "post_v3_3/precursor_mature/02_TABLES/"
C = "post_v3_3/figure_7/sources/fig7_text_values.json"
UNKNOWN = "出力から確認不可"
HEADERS = {
    "S11A": ["PDB", "分子", "手法", "用いたコピー・モデル", "文献"],
    "S11B": ["閾値", "IL-18BP", "受容体α", "受容体β", "IL-18BPと受容体αに共通", "どちらかに含まれる"],
    "S11C": ["組", "2 Å未満の原子対", "2.5 Å未満", "3 Å未満", "最短距離"],
    "S11D": ["項目", "値"],
    "S11E": ["認識残基", "範囲", "残基", "組", "前駆体 8URV、中央値（最小〜最大）", "成熟体 1J0S、中央値（最小〜最大）"],
    "S11F": ["認識残基", "前駆体 8URV", "前駆体からプロ領域を除いた状態", "成熟体 1J0S", "モデルごとの差の中央値（最小〜最大）"],
}


def fmt(value, places, grouping=False):
    value = Decimal(str(value)).quantize(Decimal(1).scaleb(-places), rounding=ROUND_HALF_EVEN)
    return format(value, ("," if grouping else "") + f".{places}f")


def interval(mid, low, high, places):
    return f"{fmt(mid, places)}（{fmt(low, places)}〜{fmt(high, places)}）"


def rows(root, member):
    p = (root / member).resolve()
    if not p.is_relative_to(root):
        raise ValueError("Input must be within the Supplementary Data 1 folder")
    with p.open(encoding="utf-8", newline="") as f:
        return list(csv.DictReader(f, delimiter="\t"))


def obj(root, member):
    p = (root / member).resolve()
    if not p.is_relative_to(root):
        raise ValueError("Input must be within the Supplementary Data 1 folder")
    return json.loads(p.read_text(encoding="utf-8"), parse_float=Decimal)


def select(records, **keys):
    found = [r for r in records if all(r[k] == str(v) for k, v in keys.items())]
    if len(found) != 1:
        raise ValueError(f"Non-unique or missing saved row: {keys}; found {len(found)}")
    return found[0]


def write(path, fields, data):
    with path.open("w", encoding="utf-8", newline="") as f:
        w = csv.writer(f, delimiter="\t", lineterminator="\n")
        w.writerow(fields)
        w.writerows(data)


def build(data_dir, output_dir, qa_dir=None):
    data_dir = Path(data_dir).resolve()
    output_dir = Path(output_dir)
    output_dir.mkdir(parents=True, exist_ok=True)
    contacts = rows(data_dir, A + "contact_summary.tsv")
    overlap = rows(data_dir, A + "footprint_overlap.tsv")
    proximity = rows(data_dir, A + "virtual_overlay_proximity.tsv")
    alignment = obj(data_dir, A + "alignment.json")
    models = rows(data_dir, B + "model_inventory.tsv")
    geometry = rows(data_dir, B + "geometry_descriptive_summary.tsv")
    areas = rows(data_dir, B + "sasa_set_areas.tsv")
    occlusion = rows(data_dir, B + "sasa_occlusion_set.tsv")
    figure = obj(data_dir, C)
    tables = {}
    sources = []
    labels = []
    unavailable = []
    observations = []

    def source(table, column, member, original, transform):
        sources.append([table, table[-1], column, member, original, transform])

    def label(table, original, expected, kind="row"):
        labels.append([table, original, expected, kind])
        return expected

    def observation(table, quantity, value, member, columns):
        observations.append([table, quantity, str(value), member + ":" + columns])

    for table, fields in HEADERS.items():
        for field in fields:
            label(table, field, field, "column")

    # A: only model/copy counts and output identifiers are reconstructed.
    # Molecular labels are a declared Japanese display mapping, not measurements.
    molecules = {"8URV": "IL-18前駆体", "1J0S": "成熟IL-18", "7AL7": "IL-18–IL-18BP", "3WO2": "IL-18", "3WO3": "IL-18–受容体α", "3WO4": "IL-18–受容体α–受容体β"}
    a = []
    for row_number, pdb in enumerate(("8URV", "1J0S", "7AL7", "3WO2", "3WO3", "3WO4"), 1):
        if pdb in figure["receptor_stage"]:
            count = len(figure["receptor_stage"][pdb])
        else:
            kept = [r for r in models if r["pdb"] == pdb and r["accession"] == "Q14116"]
            if not kept or len({r["model_key"] for r in kept}) != len(kept):
                raise ValueError("Missing or duplicate IL18 model inventory: " + pdb)
            count = len(kept)
        molecule = molecules[pdb]
        if pdb == "8URV":
            residue_counts = {int(r["residues"]) for r in models if r["pdb"] == pdb and r["accession"] == "Q14116"}
            if len(residue_counts) != 1:
                raise ValueError("Inconsistent precursor residue coverage")
            # common.py maps complete precursor from native 1; output gives count.
            molecule += f"（1〜{next(iter(residue_counts))}番）"
        label("S11A", pdb + ":molecular display label", molecule)
        label("S11A", "NMR models" if pdb in ("8URV", "1J0S") else "IL18 copies", "モデル" if pdb in ("8URV", "1J0S") else "コピー")
        a.append([pdb, molecule, UNKNOWN, str(count) + ("モデル" if pdb in ("8URV", "1J0S") else "コピー"), UNKNOWN])
        unavailable.append(["S11A", row_number, 3, "Experimental method and resolution are external deposition/literature facts, not calculated result values; external public records were not read by this builder."])
        unavailable.append(["S11A", row_number, 5, "Manuscript bibliography numbering is not an analysis output; not copied from EXPECTED."])
    tables["S11A"] = a
    source("S11A", "PDB", B + "model_inventory.tsv;" + C, "pdb;receptor_stage keys", "Declared row order; validate identifiers against saved model inventory/stage output")
    source("S11A", "分子", B + "model_inventory.tsv", "pdb;accession;residues", "Japanese molecular-label mapping; precursor native start from source code and observed full residue count from output")
    source("S11A", "手法", "not_from_outputs", "external deposition/literature metadata", UNKNOWN)
    source("S11A", "用いたコピー・モデル", B + "model_inventory.tsv;" + C, "model_key,pdb,accession;receptor_stage.3WO2,3WO3", "Count Q14116 model keys; for receptor stages count saved per-copy RMSD entries")
    source("S11A", "文献", "not_from_outputs", "manuscript bibliography numbering", UNKNOWN)

    # B: native-protein contacts and common-observed footprint overlap.
    b = []
    thresholds = sorted({Decimal(r["threshold_A"]) for r in contacts if r["representation"] == "native_protein"})
    for th in thresholds:
        key = str(th.normalize())
        con = [select(contacts, partner=p, representation="native_protein", threshold_A=key) for p, _ in PARTNERS]
        ov = select(overlap, comparison="BP_vs_Ralpha", threshold_A=key, observation_scope="common_observed")
        threshold_label = fmt(th, 1) + " Å" + ("（主）" if th == Decimal("4.5") else "")
        label("S11B", "threshold_A=" + key, threshold_label)
        b.append([threshold_label] + [r["IL18_contact_residues"] for r in con] + [ov["intersection"], ov["union"]])
    tables["S11B"] = b
    source("S11B", "閾値", A + "contact_summary.tsv", "threshold_A", "Ascending numeric order; 1 decimal; source run reports 4.5 A primary")
    for partner, display in PARTNERS:
        source("S11B", display, A + "contact_summary.tsv", "IL18_contact_residues", "Filter representation=native_protein; partner=" + partner + "; join threshold_A")
        label("S11B", partner, display)
    for field, col in [("intersection", "IL-18BPと受容体αに共通"), ("union", "どちらかに含まれる")]:
        source("S11B", col, A + "footprint_overlap.tsv", field, "comparison=BP_vs_Ralpha; observation_scope=common_observed; join threshold_A")
    shared = select(overlap, comparison="BP_vs_Ralpha", threshold_A="4.5", observation_scope="common_observed")
    observation("S11B", "shared_residue_count", shared["intersection"], A + "footprint_overlap.tsv", "intersection; threshold_A=4.5, BP_vs_Ralpha, common_observed")
    for i, native in enumerate(shared["intersection_native_ids"].split(","), 1):
        observation("S11B", "shared_residue_" + str(i), native, A + "footprint_overlap.tsv", "intersection_native_ids (ordered list), index " + str(i))

    # C: saved hypothetical-overlay statistics; no superposition is rerun.
    c = []
    for partner, display in PARTNERS[1:]:
        selected = [select(proximity, comparison="native_BP_vs_native_" + partner, threshold_A=th) for th in ("2", "2.5", "3")]
        pair_label = label("S11C", "native_BP_vs_native_" + partner, "IL-18BPと" + display)
        c.append([pair_label] + [format(int(r["close_atom_pairs"]), ",") for r in selected] + [fmt(selected[0]["minimum_distance_A"], 2) + " Å"])
    tables["S11C"] = c
    source("S11C", "組", A + "virtual_overlay_proximity.tsv", "comparison", "Map native_BP_vs_native_Ralpha/Rbeta to Japanese labels; preserve this order")
    for th, col in [("2", HEADERS["S11C"][1]), ("2.5", HEADERS["S11C"][2]), ("3", HEADERS["S11C"][3])]:
        source("S11C", col, A + "virtual_overlay_proximity.tsv", "close_atom_pairs", "Filter comparison for row and threshold_A=" + th + "; integer with grouping")
    source("S11C", "最短距離", A + "virtual_overlay_proximity.tsv", "minimum_distance_A", "Native protein comparison; 2 decimals; add A unit")
    observation("S11C", "alignment_CA_count", alignment["n_CA"], A + "alignment.json", "n_CA")
    observation("S11C", "alignment_RMSD_A", fmt(alignment["rmsd_A"], 2), A + "alignment.json", "rmsd_A; 2 decimals")
    bb = select(proximity, comparison="native_BP_vs_native_Ralpha", threshold_A="2")
    observation("S11C", "close_pair_threshold_A", bb["threshold_A"], A + "virtual_overlay_proximity.tsv", "threshold_A; native_BP_vs_native_Ralpha")
    observation("S11C", "backbone_backbone_count", bb["backbone_backbone"], A + "virtual_overlay_proximity.tsv", "backbone_backbone; threshold_A=2, native_BP_vs_native_Ralpha")
    beta_bb = select(proximity, comparison="native_BP_vs_native_Rbeta", threshold_A="2")
    observation("S11C", "backbone_backbone_beta_count", beta_bb["backbone_backbone"], A + "virtual_overlay_proximity.tsv", "backbone_backbone; threshold_A=2, native_BP_vs_native_Rbeta")

    # D: values previously saved by the Figure 7 preparation script.
    d = []
    for pdb, display in [("3WO2", "IL-18単独"), ("3WO3", "受容体αとの複合体")]:
        values = figure["receptor_stage"][pdb]
        item = f"3WO4に重ねたRMSD、{display}（{pdb}、{len(values)}コピー、{figure['receptor_stage']['n_ca']}個のCα）"
        label("S11D", "receptor_stage." + pdb, item)
        d.append([item, fmt(min(values), 2) + "〜" + fmt(max(values), 2) + " Å"])
    beta = figure["receptor_beta"]
    beta_item = label("S11D", "receptor_beta", "3WO4の受容体βの接触残基")
    d.append([beta_item, f"IL-18だけ{beta['il18_only']}、受容体αだけ{beta['ralpha_only']}、両方{beta['both']}"])
    tables["S11D"] = d
    source("S11D", "項目", C, "receptor_stage.3WO2,3WO3,n_ca;receptor_beta", "Japanese label map; length of saved per-copy RMSD arrays and saved n_ca")
    source("S11D", "値", C, "receptor_stage.3WO2,3WO3;receptor_beta.il18_only,ralpha_only,both", "Min/max of saved stage values at 2 decimals; saved beta category counts")

    # E: use the run's existing descriptive summaries, retaining native denominators.
    e = []
    for partner, display in PARTNERS:
        for region, region_label in [("all", "すべて"), ("ordered", "整った範囲")]:
            values = [select(geometry, series=series, scope="main", region=region, threshold_A="4.5", partner=partner, reference_entry="7AL7" if partner == "BP" else "3WO4") for series in ("precursor_vs_bound", "mature_vs_bound")]
            if any(r["status"] != "EVALUABLE" for r in values):
                raise ValueError("Non-evaluable geometry")
            if any(values[0][k] != values[1][k] for k in ("selected_n", "pair_n")):
                raise ValueError("Geometry denominators differ across states")
            label("S11E", partner, display)
            label("S11E", region, region_label)
            e.append([display, region_label, values[0]["selected_n"], values[0]["pair_n"]] + [interval(r["median_A"], r["minimum_A"], r["maximum_A"], 3) for r in values])
    tables["S11E"] = e
    gf = "scope=main; threshold_A=4.5; BP reference=7AL7, Ralpha/Rbeta reference=3WO4; partner then all/ordered row order"
    for col, original, transform in [("認識残基", "partner", "Japanese partner map"), ("範囲", "region", "Japanese region map"), ("残基", "selected_n", "Integer"), ("組", "pair_n", "Integer"), (HEADERS["S11E"][4], "median_A,minimum_A,maximum_A", "series=precursor_vs_bound; format all 3 decimals"), (HEADERS["S11E"][5], "median_A,minimum_A,maximum_A", "series=mature_vs_bound; format all 3 decimals")]:
        source("S11E", col, B + "geometry_descriptive_summary.tsv", original, gf + "; " + transform)

    # F: descriptive medians from saved SASA set values; saved within-model
    # differences are summarised directly (never subtract the two medians).
    f = []
    primary_filter = dict(atom_mask="all_observed_atoms", points="960", threshold_A="4.5", scope="full_footprint", status="EVALUABLE")
    for partner, display in PARTNERS:
        medians = []
        for prefix, condition in [("8URV:", "A_full_precursor"), ("8URV:", "B_mature_fixed_coordinates"), ("1J0S:", "isolated_deposited_IL18")]:
            selected = [r for r in areas if r["model_id"].startswith(prefix) and r["condition"] == condition and r["footprint"] == partner and all(r[k] == v for k, v in primary_filter.items())]
            model_ids = {r["model_key"] for r in models if r["pdb"] == prefix[:-1] and r["accession"] == "Q14116"}
            if {r["model_id"] for r in selected} != model_ids or len(selected) != len(model_ids):
                raise ValueError("Missing or duplicate SASA model rows")
            medians.append(fmt(median([Decimal(r["sasa_A2"]) for r in selected]), 1, grouping=True))
        delta_rows = [r for r in occlusion if r["model_id"].startswith("8URV:") and r["contrast"] == "pro_total_B_minus_A" and r["footprint"] == partner and all(r[k] == v for k, v in primary_filter.items())]
        model_ids = {r["model_key"] for r in models if r["pdb"] == "8URV" and r["accession"] == "Q14116"}
        if {r["model_id"] for r in delta_rows} != model_ids or len(delta_rows) != len(model_ids):
            raise ValueError("Missing or duplicate saved within-model differences")
        delta = [Decimal(r["delta_sasa_A2"]) for r in delta_rows]
        label("S11F", partner, display)
        f.append([display] + medians + [interval(median(delta), min(delta), max(delta), 1)])
        observation("S11F", partner + "_positive_models", sum(v > 0 for v in delta), B + "sasa_occlusion_set.tsv", "delta_sasa_A2 > 0; pro_total_B_minus_A; " + partner + "; primary filter")
        observation("S11F", partner + "_total_models", len(delta), B + "sasa_occlusion_set.tsv", "model_id; pro_total_B_minus_A; " + partner + "; primary filter")
    tables["S11F"] = f
    sf = "atom_mask=all_observed_atoms; points=960; threshold_A=4.5; scope=full_footprint; status=EVALUABLE; footprint=partner"
    source("S11F", "認識残基", B + "sasa_set_areas.tsv", "footprint", "Japanese partner map")
    for col, prefix, condition in [(HEADERS["S11F"][1], "8URV:", "A_full_precursor"), (HEADERS["S11F"][2], "8URV:", "B_mature_fixed_coordinates"), (HEADERS["S11F"][3], "1J0S:", "isolated_deposited_IL18")]:
        source("S11F", col, B + "sasa_set_areas.tsv", "sasa_A2", sf + "; model_id prefix=" + prefix + "; condition=" + condition + "; median, 1 decimal with grouping")
    source("S11F", HEADERS["S11F"][4], B + "sasa_occlusion_set.tsv", "delta_sasa_A2", sf + "; model_id prefix=8URV:; contrast=pro_total_B_minus_A; median(min-max), 1 decimal")

    for table, values in tables.items():
        write(output_dir / (table + ".tsv"), HEADERS[table], values)
    if qa_dir is not None:
        qa_dir = Path(qa_dir)
        qa_dir.mkdir(parents=True, exist_ok=True)
        write(qa_dir / "TABLE_SOURCES.tsv", ["table", "panel", "column", "data_member", "source_column", "transformation"], sources)
        write(qa_dir / "TABLE_LABEL_MAP.tsv", ["table", "source_label", "expected_label", "kind"], list(dict.fromkeys(tuple(r) for r in labels)))
        write(qa_dir / "TABLE_UNAVAILABLE.tsv", ["table", "row", "col", "reason"], unavailable)
        write(qa_dir / "NOTE_OBSERVATIONS.tsv", ["table", "quantity", "built", "source"], observations)
    return tables


if __name__ == "__main__":
    parser = argparse.ArgumentParser(description=__doc__)
    parser.add_argument("data_dir", type=Path, help="Extracted Supplementary Data 1 directory (the only input)")
    parser.add_argument("--output-dir", type=Path, default=Path("tables_built"))
    parser.add_argument("--qa-dir", type=Path, help="Optional output directory for provenance and numeric note observations")
    args = parser.parse_args()
    build(args.data_dir, args.output_dir, args.qa_dir)
```
