## Supplementary Software 1 for "*IL18* and pyroptosis-related genes show contrasting expression in human cardiac pericytes and endothelial cells": README.md

````
# Saved-output builders for Supplementary Tables S7, S8, S10 and S11

These four new scripts format the already calculated tables in Supplementary Data 1. They do not rerun original analyses, access matrices or coordinates, download data, or alter manuscript/source files. Python 3 standard-library modules suffice. Japanese presentation labels and fixed column precision follow the supplied manuscript-cell layouts; numerical values come only from Data 1. Decimal ROUND_HALF_EVEN is used consistently.

With both distributions extracted, run from a new output location:

```sh
python3 -B build_table_S7.py /path/to/Supplementary_Data_1 /path/to/tables_built --qa-dir /path/to/table_qa
python3 -B build_table_S8.py /path/to/Supplementary_Data_1 /path/to/tables_built --qa-dir /path/to/table_qa
python3 -B build_table_S10.py /path/to/Supplementary_Data_1 /path/to/tables_built --qa-dir /path/to/table_qa
python3 -B build_table_S11.py /path/to/Supplementary_Data_1 --output-dir /path/to/tables_built --qa-dir /path/to/table_qa
```

The output comprises S7, S8A–B, S10A–E and S11A–F (14 TSV files). The only input argument is the extracted Data 1 directory; the other arguments are output locations. Outputs include source-column mappings and presentation-label mappings. No EXPECTED table is read by these scripts. In the packaging run a separate checker compared every body cell against the supplied manuscript cells after whitespace and minus-sign normalisation.

- S7 reads the saved primary and secondary four-transcript confirmation summaries.
- S8 reads saved ischaemic accessibility layer and target summaries.
- S10 reads accessibility, RNA/accessibility and locus-background summaries. The unique-gene-symbol RNA background row is used to match the manuscript denominator; the feature-ID background is a distinct population even when displayed percentages round to the same value.
- S11 summarises saved contact, overlap, proximity, alignment, per-model geometry and accessible-surface outputs. It calculates display medians/ranges from those saved rows, without coordinate analysis.

Facts not present in analysis outputs are explicitly distinguished. S11A experimental methods/resolutions and bibliography numbering are emitted as unavailable rather than copied from expected numerical cells. S10E neighbouring-gene text is an editorial annotation, classified as not_from_outputs; distances are computed from the saved bin coordinates and TSS. The comparison records do not silently treat these facts as reproduced results.

Original analysis and plotting scripts elsewhere in this archive remain byte-identical and were not executed. These new scripts and the candidate bundles do not imply canonical adoption or public release.
````
