## Supplementary Software 1 for "*IL18* and pyroptosis-related genes show contrasting expression in human cardiac pericytes and endothelial cells": README.md

```
# manuscript_tables: candidate v3.4 distribution

Original table-formatting scripts and new saved-output-only table builders.

Display items: Supplementary Table S9; Supplementary Tables S5, S6.

## Fixed saved inputs

Use the saved derived tables in Supplementary Data 1 listed below. Some scripts also read baseline Data 1 members or original public data. The external `FIGURE_INPUT_COVERAGE.tsv` and `EXTERNAL_INPUTS.tsv` identify the exact per-item connections; public matrices, coordinates and sequencing files are not redistributed.

Baseline Data 1 `confirmation/`, `discovery/` or `legacy_reference/` members, as identified in the display input mapping.

## Original code and local paths

Original scripts preserve their historical local paths, comments and helper imports. Before reuse elsewhere, configure their input/output root constants to the unpacked distributions and the separately obtained public inputs. Do not infer a universal launch command from this distribution. Retaining original bytes takes precedence over portability. No original script was run in this packaging batch.

## Members

- `manuscript_tables/existing/build_tables_S9_20261029.py`: original code, byte-identical and not executed.
- `manuscript_tables/existing/add_postconfirm_checks_No07_20261025.py`: original code, byte-identical and not executed.

Only `new/build_table_S7.py`, `new/build_table_S8.py`, `new/build_table_S10.py` and `new/build_table_S11.py` are new and were executed. They format and summarise saved outputs; they do not access original matrices or recalculate analyses.
```
