## Supplementary Software 1 for "*IL18* and pyroptosis-related genes show contrasting expression in human cardiac pericytes and endothelial cells": aggregate.py

```
from core import *
def aggregate(tag,genes,prefix,stage):
 plans,members,library=load_contract(tag);counts,positive=init_arrays(plans,genes)
 union=np.zeros(len(library),bool)
 for role in ROLES:union|=members[role]>=0
 selected_all=np.flatnonzero(union);mapping=load(ROOT/'tables/I_positions.json');raw=load(ROOT/'tables/stage0_raw_inputs.json');nread=0
 which=[ALL_GENES.index(g) for g in genes]
 fingerprint=hashlib.sha256(selected_all.tobytes()).hexdigest()
 if stage=='T':
  need(load(ROOT/f'tables/R_aggregation_{tag}.json')['selected_rows_sha256']==fingerprint,'R_T_CELL_UNION_MISMATCH')
 def before_values(sample):
  if stage=='T' and not (ROOT/'TARGET_OPEN_RECEIPT.json').exists():
   save(ROOT/'TARGET_OPEN_RECEIPT.json',{'request_id':'P2026013-PATH10-CONF-01','UTC':utc(),'event':'immediately before first new10 matrix value read','dataset':tag,'sample':sample,'genes':genes,'request_sha256':sha(REQ),'authorization_sha256':sha(ROOT/'AUTHORIZATION.json'),'R_gate_sha256':sha(ROOT/'tables/R_gate.tsv'),'code_lock_sha256':sha(ROOT/'code/CODE_SHA256.tsv')})
 if tag=='A':
  rec=raw['A'];selected=selected_all;pos=[mapping['A']['positions'][i] for i in which]
  with matrix_open(rec) as f:
   before_values('HCA_v2_Global_raw')
   for local,q in row_chunks(f['X'],selected,len(library),mapping['A']['features']):
    add_chunk(q,pos,selected[local],members,counts,positive,library);nread+=len(local)
    need(peak()<16,'MEMORY_LIMIT')
    if nread%20000<1500:print(json.dumps({'stage':stage,'dataset':'A','cells_complete':nread,'total':len(selected_all)}),flush=True)
 else:
  bs=load(SOURCE/'analysis/B_CONNECTIONS.json')['records']
  for rec,b,m in zip(raw['B'],bs,mapping['B']):
   need(rec['Sample']==b['Sample']==m['Sample'],'B_SAMPLE_BINDING')
   fixed_rows=np.arange(b['row_start'],b['row_start']+b['rows']);mask=union[fixed_rows];used=fixed_rows[mask];sel=np.asarray(b['filtered_positions'],np.int64)[mask]
   if len(sel):
    with matrix_open(rec) as f:
     before_values(rec['Sample'])
     for local,q in row_chunks(f[b['schema']['matrix_path']],sel,b['schema']['source_cells'],b['schema']['features']):
      add_chunk(q,[m['positions'][i] for i in which],used[local],members,counts,positive,library);nread+=len(local)
      need(peak()<16,'MEMORY_LIMIT')
  print(json.dumps({'stage':stage,'dataset':'B','cells_complete':nread,'total':len(selected_all)}),flush=True)
 need(nread==len(selected_all),'SELECTED_ROWS_NOT_COMPLETE')
 rec=write_tables(tag,plans,counts,positive,genes,prefix)
 save(ROOT/f'tables/{stage}_aggregation_{tag}.json',{'dataset':tag,'all_role_union_cells_read':nread,'selected_rows_sha256':fingerprint,'only_role_eligible_cells_read':True,'all_feature_library_matches_per_cell':True,'group_nuclei_library_match':True,'genes_aggregated':genes,'completed_UTC':utc(),'peak_RAM_GB':peak()})
 return rec
```
