## Supplementary Software 1 for "*IL18* and pyroptosis-related genes show contrasting expression in human cardiac pericytes and endothelial cells": aggregate.patch

```
--- run02.py aggregate only
+++ aggregate.py
@@ -1,29 +1,37 @@
-def aggregate(tag):
- plans,members,library=load_contract(tag);counts,positive=init_arrays(plans)
+from core import *
+def aggregate(tag,genes,prefix,stage):
+ plans,members,library=load_contract(tag);counts,positive=init_arrays(plans,genes)
  union=np.zeros(len(library),bool)
  for role in ROLES:union|=members[role]>=0
- selected_all=np.flatnonzero(union);positions=load(ROOT/'TARGET_FEATURE_CONNECTIONS.json');nread=0
+ selected_all=np.flatnonzero(union);mapping=load(ROOT/'tables/I_positions.json');raw=load(ROOT/'tables/stage0_raw_inputs.json');nread=0
+ which=[ALL_GENES.index(g) for g in genes]
+ fingerprint=hashlib.sha256(selected_all.tobytes()).hexdigest()
+ if stage=='T':
+  need(load(ROOT/f'tables/R_aggregation_{tag}.json')['selected_rows_sha256']==fingerprint,'R_T_CELL_UNION_MISMATCH')
+ def before_values(sample):
+  if stage=='T' and not (ROOT/'TARGET_OPEN_RECEIPT.json').exists():
+   save(ROOT/'TARGET_OPEN_RECEIPT.json',{'request_id':'P2026013-PATH10-CONF-01','UTC':utc(),'event':'immediately before first new10 matrix value read','dataset':tag,'sample':sample,'genes':genes,'request_sha256':sha(REQ),'authorization_sha256':sha(ROOT/'AUTHORIZATION.json'),'R_gate_sha256':sha(ROOT/'tables/R_gate.tsv'),'code_lock_sha256':sha(ROOT/'code/CODE_SHA256.tsv')})
  if tag=='A':
-  rec=load(ROOT/'request/inputs/EXPECTED_BINDINGS.json')['source_datasets']['A']
-  selected=selected_all
+  rec=raw['A'];selected=selected_all;pos=[mapping['A']['positions'][i] for i in which]
   with matrix_open(rec) as f:
-   # The first-value event is made immediately before the iterator reads /data.
-   first_values('A','HCA_v2_Global_raw')
-   for local,q in row_chunks(f['X'],selected,len(library),32732):
-    add_chunk(q,positions['A']['positions'],selected[local],members,counts,positive,library);nread+=len(local)
-    if nread%10000<1500:print(json.dumps({'stage':'aggregate_A','selected_cells_complete':nread,'total':len(selected)}),flush=True)
+   before_values('HCA_v2_Global_raw')
+   for local,q in row_chunks(f['X'],selected,len(library),mapping['A']['features']):
+    add_chunk(q,pos,selected[local],members,counts,positive,library);nread+=len(local)
+    need(peak()<16,'MEMORY_LIMIT')
+    if nread%20000<1500:print(json.dumps({'stage':stage,'dataset':'A','cells_complete':nread,'total':len(selected_all)}),flush=True)
  else:
-  rs=load(SOURCE/'adoption/ADOPTED_INPUTS_93.json')['records'];bs=load(SOURCE/'analysis/B_CONNECTIONS.json')['records']
-  for rec,b,mapping in zip(rs,bs,positions['B']):
-   need(rec['Sample']==b['Sample']==mapping['Sample'],'B_SAMPLE_BINDING')
+  bs=load(SOURCE/'analysis/B_CONNECTIONS.json')['records']
+  for rec,b,m in zip(raw['B'],bs,mapping['B']):
+   need(rec['Sample']==b['Sample']==m['Sample'],'B_SAMPLE_BINDING')
    fixed_rows=np.arange(b['row_start'],b['row_start']+b['rows']);mask=union[fixed_rows];used=fixed_rows[mask];sel=np.asarray(b['filtered_positions'],np.int64)[mask]
    if len(sel):
     with matrix_open(rec) as f:
-     first_values('B',rec['Sample'])
-     for local,q in row_chunks(f[b['schema']['matrix_path']],sel,b['schema']['source_cells'],33538):
-      add_chunk(q,mapping['positions'],used[local],members,counts,positive,library);nread+=len(local)
-   print(json.dumps({'stage':'aggregate_B','sample':rec['Sample'],'selected_cells_complete':nread,'total':len(selected_all)}),flush=True)
+     before_values(rec['Sample'])
+     for local,q in row_chunks(f[b['schema']['matrix_path']],sel,b['schema']['source_cells'],b['schema']['features']):
+      add_chunk(q,[m['positions'][i] for i in which],used[local],members,counts,positive,library);nread+=len(local)
+      need(peak()<16,'MEMORY_LIMIT')
+  print(json.dumps({'stage':stage,'dataset':'B','cells_complete':nread,'total':len(selected_all)}),flush=True)
  need(nread==len(selected_all),'SELECTED_ROWS_NOT_COMPLETE')
- rec=write_tables(tag,plans,counts,positive)
- save(ROOT/f'QA/AGGREGATION_{tag}.json',{'dataset':tag,'all_role_union_cells_read':nread,'only_role_eligible_cells_read':True,'all_feature_library_exactly_matches_locked_per_cell':True,'group_nuclei_library_match':True,'genes_aggregated':TARGETS,'other5_gene_specific_values_produced':False,'completed_UTC':utc(),'peak_RAM_GB':peak()})
+ rec=write_tables(tag,plans,counts,positive,genes,prefix)
+ save(ROOT/f'tables/{stage}_aggregation_{tag}.json',{'dataset':tag,'all_role_union_cells_read':nread,'selected_rows_sha256':fingerprint,'only_role_eligible_cells_read':True,'all_feature_library_matches_per_cell':True,'group_nuclei_library_match':True,'genes_aggregated':genes,'completed_UTC':utc(),'peak_RAM_GB':peak()})
  return rec
```
