## Supplementary Software 1 for "*IL18* and pyroptosis-related genes show contrasting expression in human cardiac pericytes and endothelial cells": aggregate_provenance.json

```
{
  "source": "<LOCAL_ROOT>/Projects/解析/Cardiac_Analysis/reviews/P2026013_CONFIRM02_TARGET4_06_20261014/code/run02.py",
  "source_sha256": "11d8825452369cd0ad91ab34b5ed89671176444d58a404d90724179306d6d780",
  "changes": [
    "Parameterized genes/prefix/stage, locked 14-gene positions restricted to stage subset",
    "A original identity taken from verified SOURCE_PROTECTION record; B93 unchanged adopted order",
    "Preserved load_contract, row_chunks, add_chunk, union, per-cell full-feature-library verification",
    "New batch receipt at first T value read; no original first_values/production_auth/old lock/git workflow copied",
    "Report cell-union hash and memory; same R/T sequence"
  ],
  "read_files": [
    "<LOCAL_ROOT>/Projects/解析/Cardiac_Analysis/reviews/P2026013_CONFIRM02_TARGET4_06_20261014/code/run02.py",
    "<LOCAL_ROOT>/Projects/解析/Cardiac_Analysis/reviews/P2026013_CONFIRM02_TARGET4_06_20261014/code/target02.py",
    "<LOCAL_ROOT>/Projects/解析/Cardiac_Analysis/reviews/P2026013_CONFIRM02_TARGET4_06_20261014/code/preflight02.py",
    "<LOCAL_ROOT>/Projects/解析/Cardiac_Analysis/reviews/P2026013_PATH10_CONF_01_20261029-145227/code/aggregate.py"
  ]
}
```
