## Supplementary Software 1 for "*IL18* and pyroptosis-related genes show contrasting expression in human cardiac pericytes and endothelial cells": core.patch

```
--- verified target02.py selected functions
+++ core.py selected functions
@@ -26,14 +26,13 @@
 
 @contextmanager
 def matrix_open(rec):
- a,b=production_auth()
  p=Path(rec['path']);need(not p.is_symlink(),'SOURCE_SYMLINK')
  with p.open('rb') as raw:
   stat=os.fstat(raw.fileno());h=hashlib.sha256()
   for block in iter(lambda:raw.read(8*1024*1024),b''):h.update(block)
   need(stat.st_size==rec['bytes'] and h.hexdigest()==rec['sha256'],'MATRIX_SHA_BEFORE_OPEN')
   raw.seek(0)
-  with guarded_open(a,b,TARGETS,h5py.File,raw,'r') as f:yield f
+  with h5py.File(raw,'r') as f:yield f
   end=os.fstat(raw.fileno());need((stat.st_size,stat.st_mtime_ns)==(end.st_size,end.st_mtime_ns),'SOURCE_CHANGED_DURING_READ')
 
 def series(group,key):
@@ -92,8 +91,8 @@
   pos=valid&(sub.data>=1)
   np.add.at(positive[role],(groups[pos],sub.col[pos]),1)
 
-def init_arrays(plans):
- counts={r:np.zeros((len(plans[r]['rows']),4),dtype=np.int64) for r in ROLES}
+def init_arrays(plans,genes):
+ counts={r:np.zeros((len(plans[r]['rows']),len(genes)),dtype=np.int64) for r in ROLES}
  return counts,{r:np.zeros_like(x) for r,x in counts.items()}
 
 def load_contract(tag):
@@ -110,19 +109,19 @@
   need(np.array_equal(nuclei,[r['nuclei'] for r in rows]),'LOCKED_GROUP_NUCLEI')
  return plans,members,library
 
-def write_tables(tag,plans,counts,positive):
+def write_tables(tag,plans,counts,positive,genes,prefix):
  rec={}
  for role in ROLES:
   rows=[]
   for row in plans[role]['rows']:
    i=row['group'];n=row['nuclei'];lib=row['library_sum']
-   for j,g in enumerate(TARGETS):
+   for j,g in enumerate(genes):
     ct=int(counts[role][i,j]);nz=int(positive[role][i,j])
     need(0<=nz<=n and 0<=ct<=lib and nz<=ct,'TARGET_COUNT_OR_DETECTION_INVALID')
     rows.append(dict(gene=g,dataset=tag,role=role,donor=row['donor'],analysis_class=row['analysis_class'],nuclei=n,library_sum=lib,count=ct,positive_nuclei=nz,L=float(np.log2(1+1e6*ct/lib)),p=nz/n))
-  p=ROOT/f'results/donor_class_gene_{tag}_{role}.tsv';need(not p.exists(),'TABLE_ALREADY_EXISTS')
+  p=ROOT/f'tables/{prefix}donor_class_gene_{tag}_{role}.tsv';need(not p.exists(),'TABLE_ALREADY_EXISTS')
   pd.DataFrame(rows,columns=COLS).to_csv(p,sep='\t',index=False,float_format='%.17g')
-  rec[role]={'path':str(p.relative_to(ROOT)),**identity(p),'rows':len(rows),'genes':TARGETS}
+  rec[role]={'path':str(p.relative_to(ROOT)),**identity(p),'rows':len(rows),'genes':genes}
  return rec
 
 def load_indices(plans,role):
```
