## Supplementary Software 1 for "*IL18* and pyroptosis-related genes show contrasting expression in human cardiac pericytes and endothelial cells": core_provenance.json

```
{
  "source": "<LOCAL_ROOT>/Projects/解析/Cardiac_Analysis/reviews/P2026013_CONFIRM02_TARGET4_06_20261014/code/target02.py",
  "source_sha256": "28cec718cf408ca6c48f2a4f60a6cf893a39dedfc9c698e44a894b677d7afade",
  "selected_functions": [
    "Stop",
    "need",
    "utc",
    "sha",
    "identity",
    "load",
    "save",
    "verify",
    "matrix_open",
    "series",
    "integer_sparse",
    "row_chunks",
    "add_chunk",
    "init_arrays",
    "load_contract",
    "write_tables",
    "load_indices",
    "delta",
    "peak"
  ],
  "changes": [
    "ROOT/SOURCE bound to this output and read-only source05",
    "Removed old authorization/opening routines; matrix_open retains byte hash and stat stability",
    "Gene list parameter controls columns and writer",
    "Output prefix parameter controls tables"
  ],
  "unchanged_copies": [
    {
      "source": "<LOCAL_ROOT>/Projects/解析/Cardiac_Analysis/reviews/P2026013_CONFIRM02_TARGET4_06_20261014/code/confirm_judge.py",
      "output": "<LOCAL_ROOT>/Projects/解析/Cardiac_Analysis/reviews/P2026013_PATH10_CONF_01_20261029-145227/code/confirm_judge.py",
      "sha256": "bdbed641e696650317fd943b6e072cac4e69d637acbb759b43b12d11e898a74b",
      "byte_identical": true
    },
    {
      "source": "<LOCAL_ROOT>/Projects/解析/Cardiac_Analysis/reviews/P2026013_CONFIRM02_TARGET4_06_20261014/code/guard.py",
      "output": "<LOCAL_ROOT>/Projects/解析/Cardiac_Analysis/reviews/P2026013_PATH10_CONF_01_20261029-145227/code/guard.py",
      "sha256": "5eabb4db1a2323a31ef695f31fdb854a385cbabf934ef2e94f913200f6b9a929",
      "byte_identical": true
    },
    {
      "source": "<LOCAL_ROOT>/Projects/解析/Cardiac_Analysis/reviews/P2026013_CONFIRM02_TARGET4_06_20261014/code/vendor/matrix_qc.py",
      "output": "<LOCAL_ROOT>/Projects/解析/Cardiac_Analysis/reviews/P2026013_PATH10_CONF_01_20261029-145227/code/vendor/matrix_qc.py",
      "sha256": "84de439f4341455ee539a0ce4cd44b595f10bf08a58cdb9b7b1088bc82e0a6e6",
      "byte_identical": true
    },
    {
      "source": "<LOCAL_ROOT>/Projects/解析/Cardiac_Analysis/reviews/P2026013_CONFIRM02_TARGET4_06_20261014/code/vendor/h03_id_axis.py",
      "output": "<LOCAL_ROOT>/Projects/解析/Cardiac_Analysis/reviews/P2026013_PATH10_CONF_01_20261029-145227/code/vendor/h03_id_axis.py",
      "sha256": "af82d236924371b4d84ca7d7505fdf09f9597ed9f34270fedf358fbae4487e88",
      "byte_identical": true
    },
    {
      "source": "<LOCAL_ROOT>/Projects/解析/Cardiac_Analysis/reviews/P2026013_CONFIRM02_TARGET4_06_20261014/code/vendor/qc_common.py",
      "output": "<LOCAL_ROOT>/Projects/解析/Cardiac_Analysis/reviews/P2026013_PATH10_CONF_01_20261029-145227/code/vendor/qc_common.py",
      "sha256": "d4d3218be2f118870a82e6276e796bfd0aa140242027426987888740adfb9752",
      "byte_identical": true
    }
  ]
}
```
