## Supplementary Software 1 for "*IL18* and pyroptosis-related genes show contrasting expression in human cardiac pericytes and endothelial cells": q_provenance.json

```
{
  "role": "independent stage Q author",
  "request_sha256": "10975eb0a50c510a0745c1a8953865d6d411c4b9df7ec44d8e1d939e695f8e23",
  "request_lines": 492,
  "files_read_during_authoring": [
    {
      "path": "<LOCAL_ROOT>/Documents/Codex/2026-10-29/p2026013-path10-conf-01/REQUEST_P2026013_PATH10_CONF_01_20261029.md",
      "bytes": 58450,
      "sha256": "10975eb0a50c510a0745c1a8953865d6d411c4b9df7ec44d8e1d939e695f8e23"
    },
    {
      "path": "<LOCAL_ROOT>/Projects/解析/Cardiac_Analysis/reviews/P2026013_CONFIRM02_TARGET4_06_20261014/CODE_BUILD_LOCK_02.json",
      "bytes": 1517,
      "sha256": "edabd06c07b4774a338b738b4773303352d7b011414d2b4c0cde1fa70c0c6f6b"
    },
    {
      "path": "<LOCAL_ROOT>/Projects/解析/Cardiac_Analysis/reviews/P2026013_CONFIRM02_TARGET4_06_20261014/PREOPEN_LOCK_02.json",
      "bytes": 187302,
      "sha256": "390d492e15b2d46e2b6ef6fcaee556359b3d724ed9f3f1475c9ad5562d673af4"
    },
    {
      "path": "<LOCAL_ROOT>/Projects/解析/Cardiac_Analysis/reviews/P2026013_CONFIRM02_TARGET4_06_20261014/source05/analysis/ROLE_PLAN.json",
      "bytes": 120984,
      "sha256": "95b271b06c2fbe6002c958902523110ebfe0819ec4fe32d1fdbfef6b27f2998a"
    },
    {
      "path": "<LOCAL_ROOT>/Projects/解析/Cardiac_Analysis/reviews/P2026013_CONFIRM02_TARGET4_06_20261014/source05/analysis/BOOTSTRAP_LOCK.json",
      "bytes": 5960,
      "sha256": "4ad7e0eeed73ff322fc0e7a0be8f009c974c7f0213dd975692e0526ad4f10518"
    },
    {
      "path": "<LOCAL_ROOT>/Projects/解析/Cardiac_Analysis/reviews/P2026013_CONFIRM02_TARGET4_06_20261014/code/confirm_judge.py",
      "bytes": 4074,
      "sha256": "bdbed641e696650317fd943b6e072cac4e69d637acbb759b43b12d11e898a74b"
    },
    {
      "path": "<LOCAL_ROOT>/Projects/解析/Cardiac_Analysis/reviews/P2026013_CONFIRM02_TARGET4_06_20261014/code/analyse02.py",
      "bytes": 8389,
      "sha256": "8e493bac8276b601e1c23125585258613dcf7a501a3cabddbb111db310aed0a8"
    },
    {
      "path": "<LOCAL_ROOT>/Projects/解析/Cardiac_Analysis/reviews/P2026013_CONFIRM02_TARGET4_06_20261014/code/target02.py",
      "bytes": 9776,
      "sha256": "28cec718cf408ca6c48f2a4f60a6cf893a39dedfc9c698e44a894b677d7afade"
    }
  ],
  "code_output": {
    "path": "<LOCAL_ROOT>/Projects/解析/Cardiac_Analysis/reviews/P2026013_PATH10_CONF_01_20261029-145227/code/independent_q.py",
    "bytes": 18866,
    "sha256": "3bab71ac5f1ddc45525cb0608d50483cf04b97122c25a84bcfd8ab3fc4c7757e"
  },
  "validation": "ast.parse only; module not executed or imported",
  "original_matrices_read": false,
  "production_target_tables_read": false,
  "stats_py_read": false,
  "bootstrap_arrays_read_during_authoring": false,
  "judge_called": false,
  "independent_implementation": "csv parsing; independently recomputed group L/p, donor differences, frozen resampling summaries, CARD8 decisions and all descriptive fields; no production analysis implementation imported",
  "authoring_note": "A read-only diagnostic print initially attempted a slice on PREOPEN files dict, raised TypeError, then was corrected; no output or source mutation occurred.",
  "generated_files_read_for_static_verification": [
    "<LOCAL_ROOT>/Projects/解析/Cardiac_Analysis/reviews/P2026013_PATH10_CONF_01_20261029-145227/code/independent_q.py",
    "<LOCAL_ROOT>/Projects/解析/Cardiac_Analysis/reviews/P2026013_PATH10_CONF_01_20261029-145227/code/amendments/q_provenance.json"
  ],
  "static_verification": {
    "ast_parse": "PASS",
    "no_import_from_stats_confirm_judge_or_core": "PASS",
    "no_judge_call": "PASS",
    "code_hash_matches_provenance": "PASS"
  }
}
```
