## Supplementary Software 1 for "*IL18* and pyroptosis-related genes show contrasting expression in human cardiac pericytes and endothelial cells": report_writer_provenance.json

```
{
  "role": "Static implementation of shared synthetic P / production W report writer; no analysis executed",
  "output_file": "code/report_writer.py",
  "output_sha256": "88508200350f7d41eafc17d1d681a3c9deeba0bd52ccd925402fb8fafa723aa6",
  "changes": [
    "New report writer with the requested shared P/W API.",
    "STOP branch suppresses all result sections 4 through 8 and never reads J/T result tables.",
    "PASS report includes CARD8 rule mapping, every descriptive primary field, full detection and secondary tables.",
    "Reads source-input provenance only from stage0 ledgers and code amendments; does not reopen source inputs.",
    "Aggregates stage elapsed/peak memory records and resource.getrusage; production-only MANIFEST.",
    "Runtime file reads are recorded in REPORT, and code provenance remains immutable after code lock.",
    "Include the parent-maintained agent_read_log.json and exact provenance paths in report section 9."
  ],
  "read_files": [
    "<LOCAL_ROOT>/Documents/Codex/2026-10-29/p2026013-path10-conf-01/REQUEST_P2026013_PATH10_CONF_01_20261029.md",
    "<LOCAL_ROOT>/Projects/解析/Cardiac_Analysis/reviews/P2026013_PATH10_CONF_01_20261029-145227/tables/stage0_context.json",
    "<LOCAL_ROOT>/Projects/解析/Cardiac_Analysis/reviews/P2026013_PATH10_CONF_01_20261029-145227/tables/stage0_input_checks.json",
    "<LOCAL_ROOT>/Projects/解析/Cardiac_Analysis/reviews/P2026013_PATH10_CONF_01_20261029-145227/tables/stage0_raw_inputs.json",
    "<LOCAL_ROOT>/Projects/解析/Cardiac_Analysis/reviews/P2026013_PATH10_CONF_01_20261029-145227/AUTHORIZATION.json",
    "<LOCAL_ROOT>/Projects/解析/Cardiac_Analysis/reviews/P2026013_PATH10_CONF_01_20261029-145227/code/amendments/core_provenance.json",
    "<LOCAL_ROOT>/Projects/解析/Cardiac_Analysis/reviews/P2026013_PATH10_CONF_01_20261029-145227/code/amendments/stats.json",
    "<LOCAL_ROOT>/Projects/解析/Cardiac_Analysis/reviews/P2026013_PATH10_CONF_01_20261029-145227/tables/D_gate.tsv",
    "<LOCAL_ROOT>/Projects/解析/Cardiac_Analysis/reviews/P2026013_PATH10_CONF_01_20261029-145227/tables/I_gate.tsv",
    "<LOCAL_ROOT>/Projects/解析/Cardiac_Analysis/reviews/P2026013_PATH10_CONF_01_20261029-145227/code/report_writer.py",
    "<LOCAL_ROOT>/Projects/解析/Cardiac_Analysis/reviews/P2026013_PATH10_CONF_01_20261029-145227/tables/agent_read_log.json",
    "<LOCAL_ROOT>/Projects/解析/Cardiac_Analysis/reviews/P2026013_PATH10_CONF_01_20261029-145227/code/amendments/report_writer_provenance.json"
  ],
  "attempted_missing_read": "<LOCAL_ROOT>/Projects/解析/Cardiac_Analysis/reviews/P2026013_PATH10_CONF_01_20261029-145227/tables/input_checks.json",
  "missing_read_outcome": "FileNotFoundError; corrected to existing stage0_input_checks.json before implementation",
  "directory_name_inspections": [
    "<LOCAL_ROOT>/Projects/解析/Cardiac_Analysis/reviews/P2026013_PATH10_CONF_01_20261029-145227",
    "<LOCAL_ROOT>/Projects/解析/Cardiac_Analysis/reviews/P2026013_PATH10_CONF_01_20261029-145227/tables",
    "<LOCAL_ROOT>/Projects/解析/Cardiac_Analysis/reviews/P2026013_PATH10_CONF_01_20261029-145227/code/amendments"
  ],
  "verification": "ast.parse PASS only; no write_result call; no P/T/Q execution",
  "unified_diff": "--- /dev/null\n+++ code/report_writer.py\n@@ -0,0 +1,344 @@\n+\"\"\"Stage W reporting, shared with synthetic stage P; no source matrix access.\"\"\"\n+import csv\n+import hashlib\n+import io\n+import json\n+import math\n+import resource\n+import sys\n+from datetime import datetime, timezone\n+from pathlib import Path\n+\n+ROOT = Path(__file__).resolve().parents[1]\n+VERDICTS = {\n+    '3b': '確認された',\n+    '3a': '合算の基準は満たしたが、データセットの中央値が逆向き',\n+    '2': '不確認（逆向き）',\n+    '4': '不確認',\n+    '1': '判定不能',\n+    '5': '判定不能',\n+}\n+\n+\n+def _sha(path):\n+    digest = hashlib.sha256()\n+    with path.open('rb') as stream:\n+        for block in iter(lambda: stream.read(1024 * 1024), b''):\n+            digest.update(block)\n+    return digest.hexdigest()\n+\n+\n+def _text(value):\n+    if value is None or (isinstance(value, float) and math.isnan(value)):\n+        return 'NA'\n+    if isinstance(value, float):\n+        return format(value, '.17g')\n+    if isinstance(value, (dict, list, tuple)):\n+        return json.dumps(value, ensure_ascii=False, default=str)\n+    return str(value)\n+\n+\n+def _cell(value):\n+    return _text(value).replace('|', '&#124;').replace('\\n', '<br>')\n+\n+\n+def _table(rows, columns=None):\n+    rows = list(rows)\n+    if not rows:\n+        return '記録なし。\\n'\n+    if columns is None:\n+        columns = list(dict.fromkeys(key for row in rows for key in row))\n+    lines = ['| ' + ' | '.join(map(_cell, columns)) + ' |',\n+             '| ' + ' | '.join('---' for _ in columns) + ' |']\n+    lines += ['| ' + ' | '.join(_cell(row.get(key)) for key in columns) + ' |'\n+              for row in rows]\n+    return '\\n'.join(lines) + '\\n'\n+\n+\n+def _read_json(relative, reads, required=True):\n+    path = ROOT / relative\n+    if not path.exists() and not required:\n+        return None\n+    data = json.loads(path.read_text())\n+    reads.add(str(path))\n+    return data\n+\n+\n+def _read_tsv(relative, reads, required=True):\n+    path = ROOT / relative\n+    if not path.exists() and not required:\n+        return None\n+    text = path.read_text()\n+    reads.add(str(path))\n+    return list(csv.DictReader(io.StringIO(text), delimiter='\\t'))\n+\n+\n+def _source_paths(value):\n+    found = set()\n+    if isinstance(value, dict):\n+        for key, item in value.items():\n+            if key in {'source', 'source_file', 'source_path'}:\n+                if isinstance(item, str) and item.startswith('/'):\n+                    found.add(item)\n+            if key in {'read_files', 'files_read', 'source_files'}:\n+                if isinstance(item, list):\n+                    found.update(p for p in item if isinstance(p, str) and p.startswith('/'))\n+            if isinstance(item, (dict, list)):\n+                found.update(_source_paths(item))\n+    elif isinstance(value, list):\n+        for item in value:\n+            found.update(_source_paths(item))\n+    return found\n+\n+\n+def _peak_gb(value):\n+    peaks = []\n+    if isinstance(value, dict):\n+        for key, item in value.items():\n+            if key in {'peak_RAM_GB', 'peak_memory_GB', 'max_memory_GB'} and item is not None:\n+                peaks.append(float(item))\n+            if key in {'peak_RAM_bytes', 'peak_memory_bytes', 'max_memory_bytes'} and item is not None:\n+                peaks.append(float(item) / 1e9)\n+            if isinstance(item, (dict, list)):\n+                peaks.extend(_peak_gb(item))\n+    elif isinstance(value, list):\n+        for item in value:\n+            peaks.extend(_peak_gb(item))\n+    return peaks\n+\n+\n+def _check_state(value):\n+    if value is True or value == 'True' or value == 'true' or value == 'PASS':\n+        return True\n+    if value is False or value == 'False' or value == 'false' or value == 'FAIL':\n+        return False\n+    return None\n+\n+\n+def _q_summary(q_checks):\n+    if hasattr(q_checks, 'to_dict'):\n+        rows = q_checks.to_dict('records')\n+    elif isinstance(q_checks, dict):\n+        rows = q_checks.get('checks', [q_checks])\n+    else:\n+        rows = list(q_checks)\n+    states = []\n+    for row in rows:\n+        for key in ('PASS', 'pass', 'ok', 'match'):\n+            if key in row:\n+                states.append(_check_state(row[key]))\n+                break\n+    summary = [{'checks': len(rows), 'pass': sum(x is True for x in states),\n+                'fail': sum(x is False for x in states),\n+                'without_recognized_boolean': len(rows) - sum(x is not None for x in states)}]\n+    return _table(summary)\n+\n+\n+def _manifest():\n+    rows = []\n+    for path in sorted(ROOT.rglob('*')):\n+        if not path.is_file():\n+            continue\n+        rel = path.relative_to(ROOT).as_posix()\n+        if rel in {'MANIFEST.tsv', 'REPORT.md', 'STATUS.json'}:\n+            continue\n+        rows.append({'path': rel, 'bytes': path.stat().st_size, 'SHA-256': _sha(path)})\n+    with (ROOT / 'MANIFEST.tsv').open('w', newline='') as stream:\n+        writer = csv.DictWriter(stream, fieldnames=['path', 'bytes', 'SHA-256'], delimiter='\\t')\n+        writer.writeheader()\n+        writer.writerows(rows)\n+\n+\n+def write_result(prefix, primary, secondary, q_checks, stage=None, reason=None):\n+    \"\"\"Write P artifacts or final status/report; STOP never reads J/T result tables.\n+\n+    The caller performs the gates.  stage/reason select STOP and suppress all\n+    result sections, including any supplied primary/secondary/Q values.\n+    Runtime reads remain in the report; this function never mutates code/.\n+    \"\"\"\n+    synthetic = prefix == 'P_'\n+    stopped = stage is not None or reason is not None\n+    reads = set()\n+    now = datetime.now(timezone.utc)\n+    context = _read_json('tables/stage0_context.json', reads)\n+    inputs = _read_json('tables/stage0_input_checks.json', reads)\n+    raw = _read_json('tables/stage0_raw_inputs.json', reads)\n+    authorization = _read_json('AUTHORIZATION.json', reads, required=False)\n+    opened = _read_json('TARGET_OPEN_RECEIPT.json', reads, required=False)\n+    verdict = None\n+    if not stopped:\n+        card = next(row for row in primary if row['gene'] == 'CARD8')\n+        verdict = VERDICTS[str(card['decision_order'])]\n+    status = {\n+        'status': 'STOP' if stopped else 'PASS',\n+        'stopped_stage': stage if stopped else None,\n+        'reason': reason if stopped else None,\n+        'verdict_CARD8': verdict,\n+        'synthetic': synthetic,\n+        'recorded_UTC': now.isoformat(),\n+    }\n+    text = ['# P2026013-PATH10-CONF-01 REPORT\\n']\n+    text.append('合成値による段Pの試運転。以下の結果は確認集合の観測値ではない。\\n'\n+                if synthetic else '依頼書の固定仕様による新しいバッチの実行記録。\\n')\n+    text.append('状態：' + status['status'] + '\\n')\n+    text.append('## 1. 依頼書・入力照合と実行環境\\n')\n+    text.append('照合台帳：tables/stage0_input_checks.json。PASS = ' +\n+                _text(inputs.get('PASS')) + '。元入力は報告書作成時に開き直していない。\\n')\n+    text.append(_table([{'python': context.get('python'),\n+                        'version': context.get('python_version')}]))\n+    text.append(_table([{'package': name, 'version': version}\n+                        for name, version in context.get('packages', {}).items()]))\n+    text.append('入力の全件一覧と原本行列94件との対応は項9に記録した。\\n')\n+\n+    text.append('## 2. 承認と開封の記録\\n')\n+    if authorization is None:\n+        text.append('AUTHORIZATION.json：未作成。\\n')\n+    else:\n+        text.append(_table([{'field': key, 'value': value}\n+                            for key, value in authorization.items()]))\n+    if opened is None:\n+        text.append('TARGET_OPEN_RECEIPT.json：未作成。新10遺伝子の確認値は未開封。\\n')\n+    else:\n+        text.append(_table([{'field': key, 'value': value}\n+                            for key, value in opened.items()]))\n+\n+    text.append('## 3. 関門D・I・P・R\\n')\n+    for gate in ('D', 'I', 'P', 'R'):\n+        rel = 'tables/' + gate + '_gate.tsv'\n+        rows = _read_tsv(rel, reads, required=False)\n+        text.append('### 関門' + gate + '\\n')\n+        if rows is None:\n+            text.append('未実施または、この報告書を組み立てる時点では記録未作成。\\n')\n+        else:\n+            text.append(_table(rows))\n+\n+    if stopped:\n+        text.append('## 停止記録\\n')\n+        text.append('停止段：' + _text(stage) + '。理由：' + _text(reason) + '\\n')\n+        text.append('開封後に停止したため、項4〜8の結果は記載せず、verdict_CARD8はnullとした。tables/は保持する。\\n'\n+                    if opened is not None else\n+                    '停止のため項4〜8の結果は記載せず、verdict_CARD8はnullとした。\\n')\n+    else:\n+        stem = 'P_J_' if synthetic else 'J_'\n+        stored_primary = _read_tsv('tables/' + stem + 'primary.tsv', reads)\n+        stored_secondary = _read_tsv('tables/' + stem + 'secondary_S1_S7.tsv', reads)\n+        detection = _read_tsv('tables/' + stem + 'detection.tsv', reads)\n+        card_table = next(row for row in stored_primary if row['gene'] == 'CARD8')\n+        text.append('## 4. CARD8の主解析\\n')\n+        text.append('verdict_CARD8：' + verdict + '。decision_order：' +\n+                    card_table['decision_order'] + '。\\n')\n+        main_fields = ['a', 'b', 'c', 'd', 'e', 'N', 'non_tie', 'positive', 'negative',\n+                       'tie', 'positive_fraction', 'median', 'ci_low', 'ci_high',\n+                       'A_N', 'A_median', 'A_ci_low', 'A_ci_high',\n+                       'B_N', 'B_median', 'B_ci_low', 'B_ci_high']\n+        text.append(_table([{'field': key, 'value': card_table[key]} for key in main_fields]))\n+        text.append('内皮側人数／同値でない人数：' + card_table['positive'] + '/' +\n+                    card_table['non_tie'] + '。同値数：' + card_table['tie'] + '。\\n')\n+        text.append('## 5. 9遺伝子の記述\\n')\n+        text.append('予測を立てない9遺伝子の全出力欄。方向依存の判定欄はNA。\\n')\n+        text.append(_table([row for row in stored_primary if row['gene'] != 'CARD8']))\n+        text.append('## 6. 10遺伝子の検出の記述\\n')\n+        text.append('J_detectionに対応する全' + str(len(detection)) + '行。\\n')\n+        text.append(_table(detection))\n+        text.append('## 7. 副次S1〜S7の記述\\n')\n+        text.append('保存した副次表の全' + str(len(stored_secondary)) +\n+                    '行。主解析の判定変更には使わない。S6はΔp、S7はデータセット別。\\n')\n+        text.append(_table(stored_secondary))\n+        text.append('## 8. 独立実装による段Q照合\\n')\n+        text.append(_q_summary(q_checks))\n+        text.append('整数・文字・判定は完全一致、小数は差1e-12以内、両方NAの場合のみ欠値一致。'\n+                    'judge()を呼ばない独立実装で、保存したT形式表と保存添字を用いて照合した。\\n')\n+        q_name = 'tables/P_Q_check.tsv' if synthetic else 'tables/Q_check.tsv'\n+        q_path = ROOT / q_name\n+        if q_path.exists():\n+            reads.add(str(q_path))\n+            text.append(_table([{'path': q_name, 'bytes': q_path.stat().st_size,\n+                                'sha256': _sha(q_path)}]))\n+\n+    text.append('## 9. 開始経路・読取範囲・サブエージェント\\n')\n+    text.append('新しいチャットの単一rootスレッドで開始：' +\n+                _text(context.get('new_chat_single_root_thread')) +\n+                '。他スレッドからの分岐：' + _text(context.get('parent_fork_used')) + '。\\n')\n+    text.append('依頼書を読む前の操作の種類（これらの内容は仕様・結果に使用しない）：\\n')\n+    text.append(_table([{'operation_type': item}\n+                        for item in context.get('pre_request_operations', [])]))\n+    text.append('起動文書の読取、前の確認ターンでのメモリ索引検索、自動入力された指示・環境情報の内容は本バッチの解析仕様に用いていない。\\n')\n+    text.append('### サブエージェント等の役割と読取記録\\n')\n+    agent_log = _read_json('tables/agent_read_log.json', reads, required=False)\n+    if agent_log is not None:\n+        text.append(_table([{'agent': key, 'record': value}\n+                            for key, value in agent_log.items()]))\n+    amendment_records = []\n+    for path in sorted((ROOT / 'code/amendments').glob('*.json')):\n+        obj = _read_json(path.relative_to(ROOT).as_posix(), reads)\n+        paths = sorted(_source_paths(obj))\n+        amendment_records.append((path, obj))\n+        text.append('記録：' + path.relative_to(ROOT).as_posix() + '\\n')\n+        text.append('役割：' + _text(obj.get('role', obj.get('purpose', obj.get('task',\n+                    '当該コードの移植・実装。詳細は変更記録参照。')))) + '\\n')\n+        text.append(_table([{'read_or_copied_source': path_name} for path_name in paths]))\n+\n+    text.append('### 段0の入力照合台帳と原本行列の対応\\n')\n+    raw_rows = [('A', 'HCA_v2_Global_raw', raw['A'])]\n+    raw_rows += [('B', row.get('Sample'), row) for row in raw['B']]\n+    matrix_by_path = {row['path']: (tag, sample) for tag, sample, row in raw_rows}\n+    file_rows = []\n+    for item in inputs['files']:\n+        tag, sample = matrix_by_path.get(item['path'], (None, None))\n+        file_rows.append({**item, 'matrix_dataset': tag, 'matrix_sample': sample})\n+    text.append('全' + str(len(file_rows)) + '件。原本行列はAの1件とBの93件を台帳のpathに結び付けた。'\n+                'この一覧の作成のために追加入力を開いていない。\\n')\n+    text.append(_table(file_rows, ['path', 'bytes', 'sha256', 'lines', 'PASS',\n+                                   'matrix_dataset', 'matrix_sample']))\n+\n+    text.append('## 10. 逸脱・未実施事項・変更・使用資源\\n')\n+    text.append('停止情報を除く実行上の逸脱は段記録とamendmentsの記録に示す。'\n+                '遺伝子・群・ドナー・添字・基準の追加や変更、新しい検定、図、原稿更新、'\n+                'Supplementary Data更新、原本の更新、外部送信は実施しない。'\n+                '段T後にコードの修正ややり直しは行わない。\\n')\n+    for path, obj in amendment_records:\n+        text.append(path.relative_to(ROOT).as_posix() + '\\n')\n+        changes = obj.get('changes', obj.get('change_summary', obj.get('amendments', [])))\n+        if isinstance(changes, list):\n+            text.append(_table([{'change': item} for item in changes]))\n+        else:\n+            text.append(_text(changes) + '\\n')\n+    stage_records = [{'path': 'tables/stage0_input_checks.json', 'record': inputs}]\n+    for name in ['P', 'R', 'T', 'J', 'Q']:\n+        relative = 'tables/' + name + '_execution.json'\n+        record = _read_json(relative, reads, required=False)\n+        if record is not None:\n+            stage_records.append({'path': relative, 'record': record})\n+    for name in ['R', 'T']:\n+        for tag in ['A', 'B']:\n+            relative = 'tables/' + name + '_aggregation_' + tag + '.json'\n+            record = _read_json(relative, reads, required=False)\n+            if record is not None:\n+                stage_records.append({'path': relative, 'record': record})\n+    own = resource.getrusage(resource.RUSAGE_SELF).ru_maxrss\n+    child = resource.getrusage(resource.RUSAGE_CHILDREN).ru_maxrss\n+    factor = 1 if sys.platform == 'darwin' else 1024\n+    peaks = [own * factor / 1e9, child * factor / 1e9]\n+    for item in stage_records:\n+        peaks.extend(_peak_gb(item['record']))\n+    elapsed = (now - datetime.fromisoformat(context['created_UTC'].replace('Z', '+00:00'))).total_seconds()\n+    status['elapsed_seconds'] = elapsed\n+    status['peak_RAM_GB'] = max(peaks)\n+    text.append(_table([{'elapsed_seconds_from_stage0_context': elapsed,\n+                        'peak_RAM_GB': max(peaks),\n+                        'memory_definition': 'max(resource self/children, recorded stage peaks); decimal GB'}]))\n+    text.append(_table([{'stage_record': item['path'],\n+                        'elapsed_seconds': item['record'].get('elapsed_seconds'),\n+                        'peak_RAM_GB': max(_peak_gb(item['record']), default=None)}\n+                       for item in stage_records]))\n+    text.append('### この報告書組立て処理が内容を読んだファイル\\n')\n+    text.append(_table([{'path': path} for path in sorted(reads)]))\n+    text.append('MANIFEST作成時の全出力のバイト読取はSHA-256計算だけに用いる。tmp/の空化は呼出し側が担当する。\\n')\n+\n+    report_path = ROOT / ('tables/P_REPORT.md' if synthetic else 'REPORT.md')\n+    status_path = ROOT / ('tables/P_STATUS.json' if synthetic else 'STATUS.json')\n+    report_path.write_text('\\n'.join(text))\n+    status_path.write_text(json.dumps(status, ensure_ascii=False, indent=2, default=str) + '\\n')\n+    if not synthetic:\n+        _manifest()\n+    return status\n"
}
```
