## Supplementary Software 1 for "*IL18* and pyroptosis-related genes show contrasting expression in human cardiac pericytes and endothelial cells": stats.json

```
{
  "role": "Stage J implementation; no P/T/Q or matrix reads executed",
  "source_file": "<LOCAL_ROOT>/Projects/解析/Cardiac_Analysis/reviews/P2026013_CONFIRM02_TARGET4_06_20261014/code/analyse02.py",
  "source_sha256": "8e493bac8276b601e1c23125585258613dcf7a501a3cabddbb111db310aed0a8",
  "judge_source_sha256": "bdbed641e696650317fd943b6e072cac4e69d637acbb759b43b12d11e898a74b",
  "output_file": "code/stats.py",
  "output_sha256": "c2cf923b61b81d7f2708be064d982ad1c1065b22d5ea353799991c92e1d0b5ee",
  "changes": [
    "Parameterize genes, directions, manifest, output prefix; remove production_auth and old lock/summary writes.",
    "Generalize table row count to 2 * gene count * donor count.",
    "Preserve original main-four logic for descriptive=False including calibration annotation.",
    "For ten genes, use +1 kernel direction, mask nine unpredicted gene direction/decision fields, add positive_fraction, place CARD8 first.",
    "Emit descriptive missing/unused fields as NA; retain original secondary behavior and descriptions.",
    "Add detection summaries from primary group tables only; no plots or matrix reads."
  ],
  "read_files": [
    "<LOCAL_ROOT>/Documents/Codex/2026-10-29/p2026013-path10-conf-01/REQUEST_P2026013_PATH10_CONF_01_20261029.md",
    "<LOCAL_ROOT>/Projects/解析/Cardiac_Analysis/reviews/P2026013_CONFIRM02_TARGET4_06_20261014/CODE_BUILD_LOCK_02.json",
    "<LOCAL_ROOT>/Projects/解析/Cardiac_Analysis/reviews/P2026013_CONFIRM02_TARGET4_06_20261014/code/analyse02.py",
    "<LOCAL_ROOT>/Projects/解析/Cardiac_Analysis/reviews/P2026013_CONFIRM02_TARGET4_06_20261014/code/confirm_judge.py"
  ],
  "verification": "ast.parse only; execution deferred to parent-controlled Stage P",
  "unified_diff_against_original_analyze": "--- source/code/analyse02.py:1-44\n+++ code/stats.py\n@@ -1,44 +1,125 @@\n-\"\"\"Read hash-bound four-target tables and frozen bootstrap arrays only.\"\"\"\n-from target02 import *\n-from confirm_judge import judge,ci_for,TIE\n+\"\"\"Hash-bound table summaries adapted only from the original analyze kernel.\"\"\"\n+import numpy as np\n+import pandas as pd\n+from core import load, verify, delta, load_indices, ROLES, COLS, SOURCE, ROOT, need\n+from confirm_judge import judge\n \n-def analyze():\n- production_auth();manifest=load(ROOT/'TABLE_LOCK_02.json');plans=load(SOURCE/'analysis/ROLE_PLAN.json');tables={};drows=[]\n- for tag in ['A','B']:\n-  for role in ROLES:\n-   rec=manifest[tag][role];p=verify(ROOT/rec['path'],rec)\n-   # Identity and first-field scope before parsing numerical columns.\n-   lines=p.read_text().splitlines();need(lines[0].split('\\t')==COLS,'TABLE_COLUMNS')\n-   need(all(x.split('\\t')[0] in TARGETS for x in lines[1:]),'TABLE_UNAUTHORIZED_GENE')\n-   t=pd.read_csv(p,sep='\\t',keep_default_na=False);tables[tag,role]=t\n-   donors=plans[tag][role]['donors'];need(len(t)==8*len(donors),'TABLE_ROW_COUNT')\n-   if len(t):\n-    need(set(t.gene)==set(TARGETS) and set(t.dataset)=={tag} and set(t.role)=={role},'TABLE_IDENTITIES')\n-    need(not t.duplicated(['gene','donor','analysis_class']).any(),'DUPLICATE_TABLE_KEY')\n-    need(np.allclose(t.L,np.log2(1+1e6*t['count']/t.library_sum),rtol=0,atol=1e-12),'L_FORMULA')\n-    need(np.allclose(t.p,t.positive_nuclei/t.nuclei,rtol=0,atol=1e-15),'P_FORMULA')\n-   for gene,direction in zip(TARGETS,DIRECTIONS):\n-    L=delta(t,gene,donors);pdelta=delta(t,gene,donors,'p')\n-    for donor,v,pv in zip(donors,L,pdelta):\n-     drows.append({'gene':gene,'dataset':tag,'role':role,'donor':donor,'predicted_direction':direction,'delta_L':float(v),'delta_p':float(pv)})\n- pd.DataFrame(drows).to_csv(ROOT/'results/donor_deltas.tsv',sep='\\t',index=False,float_format='%.17g')\n- cal=load(SOURCE/'analysis/CALIBRATION_SUMMARY.json');ix=load_indices(plans,'primary');primary=[]\n- for g,d in zip(TARGETS,DIRECTIONS):\n-  a=delta(tables['A','primary'],g,plans['A']['primary']['donors']);b=delta(tables['B','primary'],g,plans['B']['primary']['donors'])\n-  primary.append({'gene':g,'predicted_direction':d,**judge(a,b,d,ix),'calibration_annotation':cal['groups'][g]['calibration_annotation']})\n- pd.DataFrame(primary).to_csv(ROOT/'results/primary_results.tsv',sep='\\t',index=False,float_format='%.17g')\n- secondary=[]\n- for role in ROLES[1:]:\n-  bix=load_indices(plans,role);metric='p' if role=='S6' else 'L'\n-  for gene,direction in zip(TARGETS,DIRECTIONS):\n-   a=delta(tables['A',role],gene,plans['A'][role]['donors'],metric);b=delta(tables['B',role],gene,plans['B'][role]['donors'],metric)\n-   # Frozen kernel supplies descriptive fields only; no main-rule conclusion\n-   # or 0.25 L threshold is exported/applied to S6 delta_p.\n-   r=judge(a,b,direction,bix)\n-   for scope in (['A','B'] if role=='S7' else ['pooled']):\n-    prefix='' if scope=='pooled' else scope+'_'\n-    vals={k:r[prefix+k] for k in ['N','non_tie','positive','negative','tie','direction_fraction','median','ci_low','ci_high']}\n-    secondary.append({'gene':gene,'role':role,'dataset_scope':scope,'metric':'delta_p' if role=='S6' else 'delta_L',**vals,'A_N':len(a),'B_N':len(b),'descriptive_only':True,'primary_rescue_used':False,'status':'not_applicable' if vals['N']==0 else 'descriptive','note':'H5 RV historical sex-mismatch concern retained' if role=='S3' else 'L minimum effect threshold not applied' if role=='S6' else ''})\n- pd.DataFrame(secondary).to_csv(ROOT/'results/secondary_S1_S7.tsv',sep='\\t',index=False,float_format='%.17g')\n- save(ROOT/'results/SUMMARY.json',{'status':'CONFIRM02_COMPLETE_PENDING_REVIEW','main_N':{'A':16,'B':6,'pooled':22},'configuration_confirmed':all(r['decision_order']=='3b' for r in primary),'primary':primary,'secondary_rows':len(secondary),'other5_unopened':True,'primary_order':[r['gene'] for r in primary]})\n- return primary,secondary\n+\n+def _write_rows(rows, path, descriptive):\n+    frame = pd.DataFrame(rows)\n+    if descriptive:\n+        frame = frame.replace('', None)\n+    frame.to_csv(path, sep='\\t', index=False, float_format='%.17g',\n+                 na_rep='NA' if descriptive else '')\n+\n+\n+def analyze(genes, directions, manifest, prefix, descriptive=False):\n+    \"\"\"Read only manifest-bound tables; never open a source matrix.\n+\n+    genes and directions are parallel lists.  R uses original predictions;\n+    P/J use +1 only as the descriptive kernel direction for all ten genes.\n+    Missing descriptive fields are None in returned dictionaries and NA in TSV.\n+    \"\"\"\n+    plans = load(SOURCE / 'analysis/ROLE_PLAN.json')\n+    tables = {}\n+    drows = []\n+    for tag in ['A', 'B']:\n+        for role in ROLES:\n+            rec = manifest[tag][role]\n+            p = verify(ROOT / rec['path'], rec)\n+            # Identity and first-field scope before parsing numerical columns.\n+            lines = p.read_text().splitlines()\n+            need(lines[0].split('\\t') == COLS, 'TABLE_COLUMNS')\n+            need(all(x.split('\\t')[0] in genes for x in lines[1:]),\n+                 'TABLE_UNAUTHORIZED_GENE')\n+            t = pd.read_csv(p, sep='\\t', keep_default_na=False)\n+            tables[tag, role] = t\n+            donors = plans[tag][role]['donors']\n+            need(len(t) == 2 * len(genes) * len(donors), 'TABLE_ROW_COUNT')\n+            if len(t):\n+                need(set(t.gene) == set(genes) and set(t.dataset) == {tag}\n+                     and set(t.role) == {role}, 'TABLE_IDENTITIES')\n+                need(not t.duplicated(['gene', 'donor', 'analysis_class']).any(),\n+                     'DUPLICATE_TABLE_KEY')\n+                need(np.allclose(t.L, np.log2(1 + 1e6 * t['count'] / t.library_sum),\n+                                 rtol=0, atol=1e-12), 'L_FORMULA')\n+                need(np.allclose(t.p, t.positive_nuclei / t.nuclei,\n+                                 rtol=0, atol=1e-15), 'P_FORMULA')\n+            for gene, direction in zip(genes, directions):\n+                L = delta(t, gene, donors)\n+                pdelta = delta(t, gene, donors, 'p')\n+                prediction = (1 if gene == 'CARD8' else None) if descriptive else direction\n+                for donor, v, pv in zip(donors, L, pdelta):\n+                    drows.append({'gene': gene, 'dataset': tag, 'role': role,\n+                                  'donor': donor, 'predicted_direction': prediction,\n+                                  'delta_L': float(v), 'delta_p': float(pv)})\n+    _write_rows(drows, ROOT / 'tables' / (prefix + 'donor_deltas.tsv'), descriptive)\n+\n+    cal = None if descriptive else load(SOURCE / 'analysis/CALIBRATION_SUMMARY.json')\n+    ix = load_indices(plans, 'primary')\n+    primary = []\n+    order = (['CARD8'] + [g for g in genes if g != 'CARD8']) if descriptive else list(genes)\n+    direction_by_gene = dict(zip(genes, directions))\n+    for g in order:\n+        d = 1 if descriptive else direction_by_gene[g]\n+        a = delta(tables['A', 'primary'], g, plans['A']['primary']['donors'])\n+        b = delta(tables['B', 'primary'], g, plans['B']['primary']['donors'])\n+        row = {'gene': g, 'predicted_direction': d, **judge(a, b, d, ix)}\n+        if descriptive:\n+            if g != 'CARD8':\n+                for field in ['predicted_direction', 'direction_fraction',\n+                              'a', 'b', 'c', 'd', 'e', 'pooled_numeric_pass',\n+                              'dataset_median_discordance', 'decision_order', 'verdict',\n+                              'A_veto', 'A_opposite_n', 'A_direction_fraction',\n+                              'B_veto', 'B_opposite_n', 'B_direction_fraction']:\n+                    row[field] = None\n+            row['positive_fraction'] = (row['positive'] / row['non_tie']\n+                                        if row['non_tie'] else None)\n+        else:\n+            row['calibration_annotation'] = cal['groups'][g]['calibration_annotation']\n+        primary.append(row)\n+    _write_rows(primary, ROOT / 'tables' / (prefix + 'primary.tsv'), descriptive)\n+\n+    secondary = []\n+    for role in ROLES[1:]:\n+        bix = load_indices(plans, role)\n+        metric = 'p' if role == 'S6' else 'L'\n+        for gene, direction in zip(genes, directions):\n+            a = delta(tables['A', role], gene, plans['A'][role]['donors'], metric)\n+            b = delta(tables['B', role], gene, plans['B'][role]['donors'], metric)\n+            # As in the original analyze(), only descriptive fields are used.\n+            # S6 is delta_p: no decision or 0.25 L threshold is applied/exported.\n+            r = judge(a, b, 1 if descriptive else direction, bix)\n+            for scope in (['A', 'B'] if role == 'S7' else ['pooled']):\n+                pre = '' if scope == 'pooled' else scope + '_'\n+                vals = {k: r[pre + k] for k in\n+                        ['N', 'non_tie', 'positive', 'negative', 'tie',\n+                         'direction_fraction', 'median', 'ci_low', 'ci_high']}\n+                secondary.append({'gene': gene, 'role': role, 'dataset_scope': scope,\n+                                  'metric': 'delta_p' if role == 'S6' else 'delta_L',\n+                                  **vals, 'A_N': len(a), 'B_N': len(b),\n+                                  'descriptive_only': True, 'primary_rescue_used': False,\n+                                  'status': 'not_applicable' if vals['N'] == 0 else 'descriptive',\n+                                  'note': 'H5 RV historical sex-mismatch concern retained'\n+                                  if role == 'S3' else 'L minimum effect threshold not applied'\n+                                  if role == 'S6' else (None if descriptive else '')})\n+    _write_rows(secondary, ROOT / 'tables' / (prefix + 'secondary_S1_S7.tsv'), descriptive)\n+\n+    if descriptive:\n+        detection = []\n+        for gene in order:\n+            for tag in ['A', 'B', 'pooled']:\n+                table = (pd.concat([tables['A', 'primary'], tables['B', 'primary']],\n+                                   ignore_index=True) if tag == 'pooled'\n+                         else tables[tag, 'primary'])\n+                # Preserve the class labels and their first occurrence in T.\n+                for cls in table.analysis_class.drop_duplicates().tolist():\n+                    groups = table[(table.gene == gene) & (table.analysis_class == cls)]\n+                    detection.append({'gene': gene, 'dataset': tag, 'analysis_class': cls,\n+                                      'n_groups': len(groups),\n+                                      'n_groups_count0': int(np.sum(groups['count'] == 0)),\n+                                      'median_count': float(np.median(groups['count'])),\n+                                      'median_p': float(np.median(groups.p)),\n+                                      'median_L': float(np.median(groups.L))})\n+        _write_rows(detection, ROOT / 'tables' / (prefix + 'detection.tsv'), True)\n+    return primary, secondary\n"
}
```
