## Supplementary Software 1 for "*IL18* and pyroptosis-related genes show contrasting expression in human cardiac pericytes and endothelial cells": bootstrap_stage0.py

```
from pathlib import Path
import os,sys,json,hashlib,datetime,importlib.metadata as md
root=Path('/Users/daisuke_oryoji_1/Projects/解析/Cardiac_Analysis/reviews/P2026013_PATH10_CONF_01_20261029-145227')
req=Path('/Users/daisuke_oryoji_1/Documents/Codex/2026-10-29/p2026013-path10-conf-01/REQUEST_P2026013_PATH10_CONF_01_20261029.md')
if root.exists():
 print('STOP stage0: output directory already exists; no write')
 raise SystemExit(10)
root.mkdir()
others=[p.name for p in root.parent.glob('P2026013_PATH10_CONF_01_*') if p.is_dir() and p!=root]
for name in ['code','tables','tmp']: (root/name).mkdir()
(root/'code'/'bootstrap_stage0.py').write_text(SOURCE)
now=datetime.datetime.now(datetime.timezone.utc).isoformat()
authorization='承認：P2026013-PATH10-CONF-01 で、確認の22人について、そのほかのパイロトーシス関連遺伝子10個（NLRP1、NLRP3、NLRC4、AIM2、CARD8、MEFV、PYCARD、IL1B、GSDME、NINJ1）の値を開けることを承認します。IL1B の封印は、この評価のために解きます。'
expected=[x.strip()[2:] for x in req.read_text().splitlines() if x.strip().startswith('- 承認：')][0]
assert authorization==expected
(root/'AUTHORIZATION.json').write_text(json.dumps({'request_id':'P2026013-PATH10-CONF-01','authorization':authorization,'source':'PASTE_TO_CODEX.txt, adopted by direct user instruction in this chat','direct_user_instruction':'この内容でP2026013-PATH10-CONF-01の解析を実行してください。依頼書のSHA-256と行数を確認し、一致した場合のみ、記載された範囲と順序で進めてください。','recorded_UTC':now,'timestamp_meaning':'recorded time; launch-message time unavailable','request_sha256':hashlib.sha256(req.read_bytes()).hexdigest()},ensure_ascii=False,indent=2)+'\n')
record={'created_UTC':now,'root':str(root),'one_time_prefix_directory_check':{'other_count':len(others),'other_names':others},'python':sys.executable,'python_version':sys.version,'packages':{p:md.version(p) for p in ['numpy','scipy','pandas','h5py','psutil']},'pre_request_operations':['automatic environment and instruction context','read supplied PASTE_TO_CODEX.txt','keyword search of memory registry in preceding clarification turn; content not used'],'new_chat_single_root_thread':True,'parent_fork_used':False}
(root/'tables'/'stage0_context.json').write_text(json.dumps(record,ensure_ascii=False,indent=2)+'\n')
if others:
 reason='Other directory with P2026013_PATH10_CONF_01_ prefix exists (one-time check); no other directory opened'
 (root/'STATUS.json').write_text(json.dumps({'status':'STOP','stage':'0','reason':reason,'verdict_CARD8':None},ensure_ascii=False,indent=2)+'\n')
 report='# P2026013-PATH10-CONF-01\n\nSTOP 段0。'+reason+'。他の同名接頭辞フォルダ数: '+str(len(others))+'。\n依頼書SHA-256と492行は一致。§1-2の明示28ファイルのSHA-256・指定行数は一致。環境の主要パッケージは存在。公開ZIP、原本行列、追加の錠内入力は未照合。段D以降は未実施。対象値は未読。\nAUTHORIZATION.jsonに承認文を記録し、依頼書の文と完全一致。TARGET_OPEN_RECEIPT.jsonは未作成。\n依頼書前の操作: 自動コンテキスト、指定起動文書の読み取り、前ターンのメモリ索引キーワード検索。内容は解析に使用していない。新しいチャットの単一ルートで開始。サブエージェントは依頼書だけを静的点検。\n'
 (root/'REPORT.md').write_text(report)
 files=[]
 for p in sorted(root.rglob('*')):
  if p.is_file() and p.name not in ['MANIFEST.tsv','REPORT.md','STATUS.json']:
   b=p.read_bytes();files.append(f'{p.relative_to(root)}\t{len(b)}\t{hashlib.sha256(b).hexdigest()}')
 (root/'MANIFEST.tsv').write_text('path\tbytes\tSHA-256\n'+'\n'.join(files)+'\n')
 print(json.dumps({'status':'STOP','stage':'0','root':str(root),'other_count':len(others),'report_sha256':hashlib.sha256((root/'REPORT.md').read_bytes()).hexdigest()},ensure_ascii=False))
 raise SystemExit(10)
print(json.dumps({'created':str(root),'prefix_directory_check':'PASS','authorization':'EXACT_MATCH','environment':'AVAILABLE'},ensure_ascii=False))
```
