## Supplementary Software 1 for "*IL18* and pyroptosis-related genes show contrasting expression in human cardiac pericytes and endothelial cells": build_core.py

```
from pathlib import Path
import ast,json,hashlib,difflib
ROOT=Path('/Users/daisuke_oryoji_1/Projects/解析/Cardiac_Analysis/reviews/P2026013_PATH10_CONF_01_20261029-145227')
BASE=Path('/Users/daisuke_oryoji_1/Projects/解析/Cardiac_Analysis/reviews/P2026013_CONFIRM02_TARGET4_06_20261014')
lock=json.loads((BASE/'CODE_BUILD_LOCK_02.json').read_text())['files']
def verified(rel):
 b=(BASE/rel).read_bytes();en=lock[rel]
 assert len(b)==en['bytes'] and hashlib.sha256(b).hexdigest()==en['sha256']
 return b
(ROOT/'code/amendments').mkdir(exist_ok=True)
copied=[]
for rel in ['code/confirm_judge.py','code/guard.py','code/vendor/matrix_qc.py','code/vendor/h03_id_axis.py','code/vendor/qc_common.py']:
 b=verified(rel);p=ROOT/rel;p.parent.mkdir(exist_ok=True);p.write_bytes(b);copied.append({'source':str(BASE/rel),'output':str(p),'sha256':hashlib.sha256(b).hexdigest(),'byte_identical':True})
src=verified('code/target02.py').decode();lines=src.splitlines()
names=['Stop','need','utc','sha','identity','load','save','verify','matrix_open','series','integer_sparse','row_chunks','add_chunk','init_arrays','load_contract','write_tables','load_indices','delta','peak']
snips={}
for n in ast.parse(src).body:
 if isinstance(n,(ast.FunctionDef,ast.ClassDef)) and n.name in names:
  begin=min([n.lineno]+[d.lineno for d in n.decorator_list])
  snips[n.name]='\n'.join(lines[begin-1:n.end_lineno])
base='\n\n'.join(snips[n] for n in names)+'\n'
edit=base.replace(" a,b=production_auth()\n","").replace("with guarded_open(a,b,TARGETS,h5py.File,raw,'r') as f:yield f","with h5py.File(raw,'r') as f:yield f")
edit=edit.replace('def init_arrays(plans):','def init_arrays(plans,genes):').replace("(len(plans[r]['rows']),4)","(len(plans[r]['rows']),len(genes))")
edit=edit.replace('def write_tables(tag,plans,counts,positive):','def write_tables(tag,plans,counts,positive,genes,prefix):').replace('enumerate(TARGETS)','enumerate(genes)').replace("ROOT/f'results/donor_class_gene_{tag}_{role}.tsv'","ROOT/f'tables/{prefix}donor_class_gene_{tag}_{role}.tsv'").replace("'genes':TARGETS","'genes':genes")
header="""from pathlib import Path
from contextlib import contextmanager
from datetime import datetime, timezone
import hashlib,json,os,sys,resource
import numpy as np
import pandas as pd
import scipy.sparse as sp
import h5py
ROOT=Path(__file__).resolve().parents[1]
SOURCE=Path('/Users/daisuke_oryoji_1/Projects/解析/Cardiac_Analysis/reviews/P2026013_CONFIRM02_TARGET4_06_20261014/source05')
REQ=Path('/Users/daisuke_oryoji_1/Documents/Codex/2026-10-29/p2026013-path10-conf-01/REQUEST_P2026013_PATH10_CONF_01_20261029.md')
ROLES=['primary','S1','S2','S3','S4','S5','S6','S7']
COLS=['gene','dataset','role','donor','analysis_class','nuclei','library_sum','count','positive_nuclei','L','p']
MAIN4=['IL18','CASP1','CASP4','GSDMD']
NEW10=['NLRP1','NLRP3','NLRC4','AIM2','CARD8','MEFV','PYCARD','IL1B','GSDME','NINJ1']
ALL_GENES=MAIN4+NEW10
IDS=['ENSG00000150782','ENSG00000137752','ENSG00000196954','ENSG00000104518','ENSG00000091592','ENSG00000162711','ENSG00000091106','ENSG00000163568','ENSG00000105483','ENSG00000103313','ENSG00000103490','ENSG00000125538','ENSG00000105928','ENSG00000131669']
ID_MAP=dict(zip(ALL_GENES,IDS))
"""
(ROOT/'code/core.py').write_text(header+'\n'+edit)
(ROOT/'code/amendments/core.patch').write_text(''.join(difflib.unified_diff(base.splitlines(True),edit.splitlines(True),fromfile='verified target02.py selected functions',tofile='core.py selected functions')))
(ROOT/'code/amendments/core_provenance.json').write_text(json.dumps({'source':str(BASE/'code/target02.py'),'source_sha256':lock['code/target02.py']['sha256'],'selected_functions':names,'changes':['ROOT/SOURCE bound to this output and read-only source05','Removed old authorization/opening routines; matrix_open retains byte hash and stat stability','Gene list parameter controls columns and writer','Output prefix parameter controls tables'], 'unchanged_copies':copied},ensure_ascii=False,indent=2)+'\n')
print('CORE_AND_METADATA_HELPERS_SAVED')
```
