## Supplementary Software 1 for "*IL18* and pyroptosis-related genes show contrasting expression in human cardiac pericytes and endothelial cells": confirm_judge.py

```
import argparse,json
from pathlib import Path
import numpy as np,pandas as pd
from guard import ROOT,config_guard,require_non_target,TARGET9,sha,ScientificStop

SEED=20261009; BREP=10000; TIE=1e-12

def indices(ns,rng=None):
 rng=np.random.default_rng(SEED) if rng is None else rng
 if set(ns)!={'A','B'} or any(not isinstance(n,(int,np.integer)) or n<0 for n in ns.values()):raise ValueError('INVALID_DATASET_BOOTSTRAP_SIZES')
 return {k:rng.integers(0,ns[k],size=(BREP,ns[k])) for k in ['A','B'] if ns[k]>0}

def ci_for(x,ix):
 if len(x)==0:return (None,None)
 v=np.median(np.asarray(x)[ix],axis=1)
 return tuple(map(float,np.quantile(v,[.025,.975],method='linear')))

def judge(A,B,pred,ix):
 A=np.asarray(A,float);B=np.asarray(B,float);x=np.concatenate([A,B]);N=len(x)
 if pred not in (-1,1) or A.ndim!=1 or B.ndim!=1 or not np.isfinite(x).all():raise ValueError('INVALID_JUDGE_INPUT')
 for name,y in [('A',A),('B',B)]:
  if len(y) and (name not in ix or ix[name].shape!=(BREP,len(y)) or ix[name].dtype.kind not in 'iu' or np.any(ix[name]<0) or np.any(ix[name]>=len(y))):raise ValueError('BOOTSTRAP_IDENTITY_OR_RANGE_MISMATCH')
 non=x[np.abs(x)>TIE];nt=len(non)
 if not N:
  sides={f'{k}_{field}':(None if field in ('median','ci_low','ci_high','direction_fraction') else False if field=='veto' else 0) for k in ['A','B'] for field in ['N','non_tie','positive','negative','tie','median','ci_low','ci_high','veto','opposite_n','direction_fraction']}
  return dict(N=0,non_tie=0,positive=0,negative=0,tie=0,direction_fraction=None,pooled_numeric_pass=False,dataset_median_discordance=False,a=False,b=False,c=False,d=False,e=True,decision_order='1',verdict='判定不能',median=None,ci_low=None,ci_high=None,ci_width=None,**sides)
 med=float(np.median(x));boot=np.concatenate([A[ix['A']] if len(A) else np.empty((BREP,0)),B[ix['B']] if len(B) else np.empty((BREP,0))],axis=1)
 lo,hi=map(float,np.quantile(np.median(boot,axis=1),[.025,.975],method='linear'))
 sides={};veto=False;discord=False
 for name,y in [('A',A),('B',B)]:
  nm=len(y);m=float(np.median(y)) if nm else None;l,h=ci_for(y,ix[name]) if nm else (None,None)
  opposite=(nm>0 and pred*m<0)
  ds_veto=bool(nm>=5 and opposite and ((h<0) if pred>0 else (l>0)))
  discord|=opposite;veto|=ds_veto
  notie=y[np.abs(y)>TIE]
  sides.update({f'{name}_N':nm,f'{name}_non_tie':len(notie),f'{name}_positive':int(np.sum(y>TIE)),f'{name}_negative':int(np.sum(y<-TIE)),f'{name}_tie':int(np.sum(np.abs(y)<=TIE)),f'{name}_median':m,f'{name}_ci_low':l,f'{name}_ci_high':h,f'{name}_veto':ds_veto})
  sides[f'{name}_opposite_n']=int(np.sum(pred*y < -TIE))
  sides[f'{name}_direction_fraction']=float(np.mean(pred*notie>0)) if len(notie) else None
 a=N>=16 and nt>=12
 b=bool(nt>0 and np.mean(pred*non>0)>=.75)
 c=bool(lo>0 if pred>0 else hi<0)
 d=bool(pred*med>=.25)
 e=not veto
 numeric=all([a,b,c,d,e])
 reverse=bool(hi<0 if pred>0 else lo>0)
 if not a:order,verdict='1','判定不能'
 elif reverse or veto:order,verdict='2','不確認（逆向き）'
 elif numeric:order,verdict=('3a','合算基準適合・データセット不一致') if discord else ('3b','確認（指定した合算ドナー集合）')
 elif (lo<=0<=hi and hi-lo<=1) or (c and (not b or not d)):order,verdict='4','不確認'
 else:order,verdict='5','判定不能'
 return dict(N=N,non_tie=nt,positive=int(np.sum(x>TIE)),negative=int(np.sum(x<-TIE)),tie=int(np.sum(np.abs(x)<=TIE)),direction_fraction=float(np.mean(pred*non>0)) if nt else None,median=med,ci_low=lo,ci_high=hi,ci_width=hi-lo,a=a,b=b,c=c,d=d,e=e,pooled_numeric_pass=numeric,dataset_median_discordance=discord,decision_order=order,verdict=verdict,**sides)

def main(argv=None):
 ap=argparse.ArgumentParser();ap.add_argument('--config',required=True);ap.add_argument('--phase',required=True,choices=['non-target']);args=ap.parse_args(argv)
 c=config_guard(args.config)
 from run_confirm01r import verify_preexecution_lock
 verify_preexecution_lock(c)
 from secondary_and_outputs import analyze_tables
 print(json.dumps(analyze_tables(c),ensure_ascii=False))

if __name__=='__main__':main()
```
