## Supplementary Software 1 for "*IL18* and pyroptosis-related genes show contrasting expression in human cardiac pericytes and endothelial cells": core.py

```
from pathlib import Path
from contextlib import contextmanager
from datetime import datetime, timezone
import hashlib,json,os,sys,resource
import numpy as np
import pandas as pd
import scipy.sparse as sp
import h5py
ROOT=Path(__file__).resolve().parents[1]
SOURCE=Path('/Users/daisuke_oryoji_1/Projects/解析/Cardiac_Analysis/reviews/P2026013_CONFIRM02_TARGET4_06_20261014/source05')
REQ=Path('/Users/daisuke_oryoji_1/Documents/Codex/2026-10-29/p2026013-path10-conf-01/REQUEST_P2026013_PATH10_CONF_01_20261029.md')
ROLES=['primary','S1','S2','S3','S4','S5','S6','S7']
COLS=['gene','dataset','role','donor','analysis_class','nuclei','library_sum','count','positive_nuclei','L','p']
MAIN4=['IL18','CASP1','CASP4','GSDMD']
NEW10=['NLRP1','NLRP3','NLRC4','AIM2','CARD8','MEFV','PYCARD','IL1B','GSDME','NINJ1']
ALL_GENES=MAIN4+NEW10
IDS=['ENSG00000150782','ENSG00000137752','ENSG00000196954','ENSG00000104518','ENSG00000091592','ENSG00000162711','ENSG00000091106','ENSG00000163568','ENSG00000105483','ENSG00000103313','ENSG00000103490','ENSG00000125538','ENSG00000105928','ENSG00000131669']
ID_MAP=dict(zip(ALL_GENES,IDS))

class Stop(RuntimeError):pass

def need(v,msg):
 if not v:raise Stop(msg)

def utc():return datetime.now(timezone.utc).isoformat()

def sha(p):
 h=hashlib.sha256()
 with Path(p).open('rb') as f:
  for b in iter(lambda:f.read(8*1024*1024),b''):h.update(b)
 return h.hexdigest()

def identity(p):return {'bytes':Path(p).stat().st_size,'sha256':sha(p)}

def load(p):return json.loads(Path(p).read_text())

def save(p,x):
 p=Path(p);p.parent.mkdir(parents=True,exist_ok=True)
 with p.open('x') as f:json.dump(x,f,ensure_ascii=False,indent=2,allow_nan=False);f.write('\n')

def verify(p,rec):
 p=Path(p);need(p.is_file() and not p.is_symlink(),'INPUT_NOT_REGULAR:'+str(p))
 need(identity(p)=={'bytes':int(rec['bytes']),'sha256':rec['sha256']},'INPUT_IDENTITY_MISMATCH:'+str(p))
 return p

@contextmanager
def matrix_open(rec):
 p=Path(rec['path']);need(not p.is_symlink(),'SOURCE_SYMLINK')
 with p.open('rb') as raw:
  stat=os.fstat(raw.fileno());h=hashlib.sha256()
  for block in iter(lambda:raw.read(8*1024*1024),b''):h.update(block)
  need(stat.st_size==rec['bytes'] and h.hexdigest()==rec['sha256'],'MATRIX_SHA_BEFORE_OPEN')
  raw.seek(0)
  with h5py.File(raw,'r') as f:yield f
  end=os.fstat(raw.fileno());need((stat.st_size,stat.st_mtime_ns)==(end.st_size,end.st_mtime_ns),'SOURCE_CHANGED_DURING_READ')

def series(group,key):
 obj=group[key]
 if isinstance(obj,h5py.Dataset):
  if '__categories' in group and key in group['__categories']:
   codes=obj[...];cats=group['__categories'][key].asstr()[...]
   need(codes.dtype.kind in 'iu' and np.all(codes>=0) and np.all(codes<len(cats)),'FEATURE_CATEGORY_CODES')
   return cats[codes]
  need(h5py.check_string_dtype(obj.dtype) is not None,'NUMERIC_FEATURE_METADATA_PROHIBITED');return obj.asstr()[...]
 need(obj.attrs.get('encoding-type')=='categorical','FEATURE_ENCODING')
 codes=obj['codes'][...];cats=obj['categories'].asstr()[...]
 need(codes.dtype.kind in 'iu' and np.all(codes>=0) and np.all(codes<len(cats)),'FEATURE_CATEGORY_CODES')
 return cats[codes]

def integer_sparse(q):
 v=q.data
 need(np.isfinite(v).all() and (v>=0).all() and np.array_equal(v,np.floor(v)),'COUNT_INVALID_NO_ROUNDING')
 need(not v.size or int(v.max())*len(v)<=np.iinfo(np.int64).max,'INTEGER_RANGE_UNSAFE')
 # Sort a copy solely to detect duplicate coordinates, never sum duplicates.
 z=q.copy();z.sort_indices()
 for lo,hi in zip(z.indptr[:-1],z.indptr[1:]):
  need(not np.any(np.diff(z.indices[lo:hi])==0),'DUPLICATE_SPARSE_COORDINATE')
 return q.astype(np.int64)

def row_chunks(node,selected,ncells,nfeatures,max_rows=1500,max_stored=4_000_000):
 """A CSR and B features-by-cells CSC share one sparse interval per cell.
 Read contiguous runs of SELECTED cells only; local indices preserve caller order.
 No full-matrix dense materialisation, no excluded-cell value reads.
 """
 selected=np.asarray(selected,dtype=np.int64)
 need(selected.ndim==1 and len(np.unique(selected))==len(selected),'DUPLICATE_SELECTED_CELL')
 need(np.all(selected>=0) and np.all(selected<ncells),'CELL_POSITION_RANGE')
 ptr=node['indptr'][...]
 need(ptr.dtype.kind in 'iu' and len(ptr)==ncells+1 and ptr[0]==0 and np.all(np.diff(ptr)>=0) and ptr[-1]==len(node['data']),'SPARSE_POINTER')
 order=np.argsort(selected,kind='stable');ss=selected[order];start=0
 while start<len(ss):
  end=start+1
  while end<len(ss) and end-start<max_rows and ss[end]==ss[end-1]+1 and ptr[ss[end]+1]-ptr[ss[start]]<=max_stored:end+=1
  lo,hi=int(ptr[ss[start]]),int(ptr[ss[end-1]+1])
  need(hi-lo<=max_stored,'SINGLE_CELL_EXCEEDS_CHUNK')
  ix=node['indices'][lo:hi];v=node['data'][lo:hi]
  need(ix.dtype.kind in 'iu' and np.all(ix>=0) and np.all(ix<nfeatures),'FEATURE_INDEX_RANGE')
  ip=ptr[ss[start]:ss[end-1]+2]-lo
  q=sp.csr_matrix((v,ix,ip),shape=(end-start,nfeatures))
  yield order[start:end],integer_sparse(q)
  start=end

def add_chunk(q,positions,cell_indices,members,counts,positive,library):
 cell_indices=np.asarray(cell_indices);tot=np.asarray(q.sum(axis=1)).ravel()
 need(np.array_equal(tot,library[cell_indices]),'FULL_FEATURE_LIBRARY_MISMATCH')
 sub=q[:,positions].tocoo()
 for role in ROLES:
  groups=members[role][cell_indices][sub.row];valid=groups>=0
  np.add.at(counts[role],(groups[valid],sub.col[valid]),sub.data[valid])
  pos=valid&(sub.data>=1)
  np.add.at(positive[role],(groups[pos],sub.col[pos]),1)

def init_arrays(plans,genes):
 counts={r:np.zeros((len(plans[r]['rows']),len(genes)),dtype=np.int64) for r in ROLES}
 return counts,{r:np.zeros_like(x) for r,x in counts.items()}

def load_contract(tag):
 plans=load(SOURCE/'analysis/ROLE_PLAN.json')[tag]
 with np.load(SOURCE/f'analysis/work/ROLE_MEMBERS_{tag}.npz',allow_pickle=False) as a:members={k:a[k] for k in a.files}
 with np.load(SOURCE/f'analysis/work/GLOBAL_QC_{tag}.npz',allow_pickle=False) as a:library=a['library']
 need(set(plans)==set(members)==set(ROLES),'ROLE_SET')
 for role in ROLES:
  m=members[role];rows=plans[role]['rows'];need(len(m)==len(library),'MEMBERS_LENGTH')
  need(np.all(m>=-1) and np.all(m<len(rows)),'ROLE_GROUP_RANGE')
  incl=m>=0;libs=np.zeros(len(rows),np.int64);np.add.at(libs,m[incl],library[incl])
  nuclei=np.bincount(m[incl],minlength=len(rows))
  need(np.array_equal(libs,[r['library_sum'] for r in rows]),'LOCKED_GROUP_LIBRARY')
  need(np.array_equal(nuclei,[r['nuclei'] for r in rows]),'LOCKED_GROUP_NUCLEI')
 return plans,members,library

def write_tables(tag,plans,counts,positive,genes,prefix):
 rec={}
 for role in ROLES:
  rows=[]
  for row in plans[role]['rows']:
   i=row['group'];n=row['nuclei'];lib=row['library_sum']
   for j,g in enumerate(genes):
    ct=int(counts[role][i,j]);nz=int(positive[role][i,j])
    need(0<=nz<=n and 0<=ct<=lib and nz<=ct,'TARGET_COUNT_OR_DETECTION_INVALID')
    rows.append(dict(gene=g,dataset=tag,role=role,donor=row['donor'],analysis_class=row['analysis_class'],nuclei=n,library_sum=lib,count=ct,positive_nuclei=nz,L=float(np.log2(1+1e6*ct/lib)),p=nz/n))
  p=ROOT/f'tables/{prefix}donor_class_gene_{tag}_{role}.tsv';need(not p.exists(),'TABLE_ALREADY_EXISTS')
  pd.DataFrame(rows,columns=COLS).to_csv(p,sep='\t',index=False,float_format='%.17g')
  rec[role]={'path':str(p.relative_to(ROOT)),**identity(p),'rows':len(rows),'genes':genes}
 return rec

def load_indices(plans,role):
 entries=load(SOURCE/'analysis/BOOTSTRAP_LOCK.json')[role];ix={}
 for tag in ['A','B']:
  en=entries[tag];don=plans[tag][role]['donors'];need(en['donors']==don,'BOOTSTRAP_DONOR_ORDER')
  if not don:need(en['file'] is None,'EMPTY_ROLE_BOOTSTRAP');continue
  p=verify(SOURCE/'analysis'/en['file'],en);ix[tag]=np.load(p,allow_pickle=False)
  need(ix[tag].shape==(10000,len(don)) and ix[tag].dtype.kind in 'iu' and np.all(ix[tag]>=0) and np.all(ix[tag]<len(don)),'BOOTSTRAP_VALUES')
 return ix

def delta(t,g,donors,metric='L'):
 if not donors:return np.array([],float)
 v=t[t.gene.eq(g)].pivot(index='donor',columns='analysis_class',values=metric)
 need(set(v.index)==set(donors) and set(v.columns)=={'EC','PC'},'DELTA_DONOR_CLASS_COVERAGE')
 return (v.loc[donors,'EC']-v.loc[donors,'PC']).to_numpy(float)

def peak():return resource.getrusage(resource.RUSAGE_SELF).ru_maxrss/(1e9 if sys.platform=='darwin' else 1e6)
```
