## Supplementary Software 1 for "*IL18* and pyroptosis-related genes show contrasting expression in human cardiac pericytes and endothelial cells": independent_q.py

```
"""Independent stage-Q verification; no original matrices and no judge import.

The specification is REQUEST_P2026013_PATH10_CONF_01_20261029.md.
This module independently recomputes group transforms, donor differences,
bootstrap summaries, descriptive outputs, and the frozen CARD8 decision rule.
It is called only on synthetic P tables or authorized stage-T/J tables.
"""
from pathlib import Path
import csv
import hashlib
import io
import json
import math
import re
import numpy as np

ROOT = Path('/Users/daisuke_oryoji_1/Projects/解析/Cardiac_Analysis/reviews/P2026013_PATH10_CONF_01_20261029-145227')
SOURCE = Path('/Users/daisuke_oryoji_1/Projects/解析/Cardiac_Analysis/reviews/P2026013_CONFIRM02_TARGET4_06_20261014/source05')
ROLES = ['primary', 'S1', 'S2', 'S3', 'S4', 'S5', 'S6', 'S7']
NEW_GENES = ['NLRP1', 'NLRP3', 'NLRC4', 'AIM2', 'CARD8', 'MEFV', 'PYCARD', 'IL1B', 'GSDME', 'NINJ1']
MAIN4 = ['IL18', 'CASP1', 'CASP4', 'GSDMD']
TIE = 1e-12
CHECK_COLUMNS = ['name', 'gene', 'table', 'field', 'PASS', 'difference']
T_COLUMNS = ['gene', 'dataset', 'role', 'donor', 'analysis_class', 'nuclei', 'library_sum', 'count', 'positive_nuclei', 'L', 'p']
DELTA_COLUMNS = ['gene', 'dataset', 'role', 'donor', 'predicted_direction', 'delta_L', 'delta_p']
SUMMARY_FIELDS = ['N', 'non_tie', 'positive', 'negative', 'tie', 'direction_fraction', 'median', 'ci_low', 'ci_high']
SIDE_FIELDS = ['N', 'non_tie', 'positive', 'negative', 'tie', 'median', 'ci_low', 'ci_high', 'veto', 'opposite_n', 'direction_fraction']
PRIMARY_COLUMNS = (['gene', 'predicted_direction'] + SUMMARY_FIELDS + ['ci_width', 'a', 'b', 'c', 'd', 'e', 'pooled_numeric_pass', 'dataset_median_discordance', 'decision_order', 'verdict'] + [tag + '_' + f for tag in ['A', 'B'] for f in SIDE_FIELDS] + ['positive_fraction'])
SECONDARY_COLUMNS = ['gene', 'role', 'dataset_scope', 'metric'] + SUMMARY_FIELDS + ['A_N', 'B_N', 'descriptive_only', 'primary_rescue_used', 'status', 'note']
DETECTION_COLUMNS = ['gene', 'dataset', 'analysis_class', 'n_groups', 'n_groups_count0', 'median_count', 'median_p', 'median_L']
DIRECTION_FIELDS = ['predicted_direction', 'direction_fraction', 'a', 'b', 'c', 'd', 'e', 'pooled_numeric_pass', 'dataset_median_discordance', 'decision_order', 'verdict', 'A_veto', 'A_opposite_n', 'A_direction_fraction', 'B_veto', 'B_opposite_n', 'B_direction_fraction']
FIXED_INPUTS = {
    'PREOPEN_LOCK_02.json': ('390d492e15b2d46e2b6ef6fcaee556359b3d724ed9f3f1475c9ad5562d673af4', 3844),
    'source05/analysis/ROLE_PLAN.json': ('95b271b06c2fbe6002c958902523110ebfe0819ec4fe32d1fdbfef6b27f2998a', 4638),
    'source05/analysis/BOOTSTRAP_LOCK.json': ('4ad7e0eeed73ff322fc0e7a0be8f009c974c7f0213dd975692e0526ad4f10518', 324),
}


def _load_fixed(relative):
    expected, lines = FIXED_INPUTS[relative]
    raw = (SOURCE.parent / relative).read_bytes()
    if hashlib.sha256(raw).hexdigest() != expected or len(raw.splitlines()) != lines:
        raise RuntimeError('Q input ' + relative + ' integrity difference')
    return json.loads(raw)


def _verified_bytes(path, entry):
    raw = path.read_bytes()
    if len(raw) != entry['bytes'] or hashlib.sha256(raw).hexdigest() != entry['sha256']:
        raise RuntimeError('Q input ' + path.name + ' integrity difference')
    return raw


def _summary(values, resampled):
    """Descriptive EC-minus-PC values, including ties in all medians."""
    x = np.asarray(values, dtype=float)
    n = len(x)
    positive = int(np.count_nonzero(x > TIE))
    negative = int(np.count_nonzero(x < -TIE))
    non_tie = positive + negative
    if n:
        medians = np.median(resampled, axis=1)
        low, high = np.quantile(medians, [0.025, 0.975], method='linear')
        median = float(np.median(x))
        low, high = float(low), float(high)
    else:
        median = low = high = None
    return dict(N=n, non_tie=non_tie, positive=positive, negative=negative,
                tie=n-non_tie,
                direction_fraction=(positive/non_tie if non_tie else None),
                median=median, ci_low=low, ci_high=high)


def _summaries(a, b, indices):
    """Resample within each dataset, then pool each replicate."""
    parts = {}
    summaries = {}
    for tag, values in [('A', a), ('B', b)]:
        values = np.asarray(values, dtype=float)
        parts[tag] = values[indices[tag]] if len(values) else np.empty((10000, 0))
        summaries[tag] = _summary(values, parts[tag])
    combined = np.concatenate([np.asarray(a, dtype=float), np.asarray(b, dtype=float)])
    summaries['pooled'] = _summary(combined, np.concatenate([parts['A'], parts['B']], axis=1))
    return summaries


def _card8_rule(summaries):
    """Reimplement the locked rule for predicted EC direction +1."""
    pooled = summaries['pooled']
    result = dict(pooled)
    vetoes = []
    discordance = []
    for tag in ['A', 'B']:
        side = summaries[tag]
        opposite = side['N'] > 0 and side['median'] < 0
        veto = bool(side['N'] >= 5 and opposite and side['ci_high'] < 0)
        discordance.append(opposite)
        vetoes.append(veto)
        for field in ['N', 'non_tie', 'positive', 'negative', 'tie', 'median', 'ci_low', 'ci_high', 'direction_fraction']:
            result[tag + '_' + field] = side[field]
        result[tag + '_veto'] = veto
        result[tag + '_opposite_n'] = side['negative']
    a = pooled['N'] >= 16 and pooled['non_tie'] >= 12
    b = pooled['non_tie'] > 0 and pooled['direction_fraction'] >= 0.75
    c = pooled['N'] > 0 and pooled['ci_low'] > 0
    d = pooled['N'] > 0 and pooled['median'] >= 0.25
    e = not any(vetoes)
    numeric = all((a, b, c, d, e))
    discord = any(discordance)
    if not a:
        order, verdict = '1', '判定不能'
    elif pooled['ci_high'] < 0 or any(vetoes):
        order, verdict = '2', '不確認（逆向き）'
    elif numeric:
        order, verdict = ('3a', '合算基準適合・データセット不一致') if discord else ('3b', '確認（指定した合算ドナー集合）')
    elif (pooled['ci_low'] <= 0 <= pooled['ci_high'] and pooled['ci_high']-pooled['ci_low'] <= 1) or (c and (not b or not d)):
        order, verdict = '4', '不確認'
    else:
        order, verdict = '5', '判定不能'
    result.update(a=a, b=b, c=c, d=d, e=e,
                  pooled_numeric_pass=numeric, dataset_median_discordance=discord,
                  decision_order=order, verdict=verdict,
                  ci_width=(pooled['ci_high']-pooled['ci_low'] if pooled['N'] else None))
    return result


def check(genes, manifest, prefix, check_path):
    """Check all independent recomputations and save only differences in receipt.

    ``manifest`` records A/B -> role -> {path, bytes, sha256} for T-like
    tables, including P tables. ``prefix`` is P_J_ or J_. No stdout output.
    """
    genes = list(genes)
    destination = ROOT / check_path
    checks = []

    def finish():
        with destination.open('w', encoding='utf-8', newline='') as stream:
            writer = csv.DictWriter(stream, fieldnames=CHECK_COLUMNS, delimiter='\t', lineterminator='\n')
            writer.writeheader()
            writer.writerows(checks)
        failures = [row for row in checks if not row['PASS']]
        if failures:
            first = failures[0]
            item = '/'.join(str(first[x]) for x in ['name', 'gene', 'table', 'field'])
            raise RuntimeError(item + ' difference=' + str(first['difference']))
        return checks

    def structural(condition, name, table, field, gene='NA', difference='structure_mismatch'):
        checks.append(dict(name=name, gene=gene, table=table, field=field,
                           PASS=bool(condition), difference=0 if condition else difference))
        if not condition:
            finish()

    def compare(actual, expected, name, gene, table, field):
        difference = 0
        if expected is None:
            matched = actual == 'NA'
            if not matched:
                difference = 'NA_mismatch'
        elif actual == 'NA':
            matched, difference = False, 'NA_mismatch'
        elif isinstance(expected, (bool, np.bool_)):
            matched = actual == str(bool(expected))
            if not matched:
                difference = 'text_mismatch'
        elif isinstance(expected, (int, np.integer)):
            matched = actual == str(int(expected))
            if not matched:
                try:
                    difference = abs(int(actual)-int(expected))
                    if difference == 0:
                        difference = 'integer_format_mismatch'
                except (TypeError, ValueError):
                    difference = 'integer_format_mismatch'
        elif isinstance(expected, (float, np.floating)):
            try:
                numeric = float(actual)
                difference = abs(numeric-float(expected))
                matched = math.isfinite(numeric) and math.isfinite(float(expected)) and difference <= TIE
                if not math.isfinite(difference):
                    difference = 'nonfinite'
            except (TypeError, ValueError):
                matched, difference = False, 'numeric_format_mismatch'
        else:
            matched = actual == str(expected)
            if not matched:
                difference = 'text_mismatch'
        checks.append(dict(name=name, gene=gene, table=table, field=field,
                           PASS=bool(matched), difference=difference))

    structural(prefix in ['P_J_', 'J_'], 'scope', 'NA', 'prefix')
    structural(destination.parent == ROOT/'tables' and destination.suffix == '.tsv', 'scope', 'NA', 'check_path')
    structural(len(genes) == len(set(genes)) and set(genes) <= set(NEW_GENES + MAIN4), 'scope', 'NA', 'genes')
    plan = _load_fixed('source05/analysis/ROLE_PLAN.json')
    bootstrap = _load_fixed('source05/analysis/BOOTSTRAP_LOCK.json')
    preopen = _load_fixed('PREOPEN_LOCK_02.json')['files']
    indices = {}
    for role in ROLES:
        indices[role] = {}
        for tag in ['A', 'B']:
            record = bootstrap[role][tag]
            donors = plan[tag][role]['donors']
            structural(record['donors'] == donors, 'bootstrap', 'BOOTSTRAP_LOCK.json', role+'/'+tag+'/donor_order')
            if not donors:
                structural(record['file'] is None, 'bootstrap', 'BOOTSTRAP_LOCK.json', role+'/'+tag+'/empty')
                continue
            path = SOURCE/'analysis'/record['file']
            relative = str(path.relative_to(SOURCE.parent))
            structural(relative in preopen, 'bootstrap', relative, 'PREOPEN_record')
            structural(all(preopen[relative][k] == record[k] for k in ['bytes', 'sha256']), 'bootstrap', relative, 'two_locks')
            raw = _verified_bytes(path, record)
            index = np.load(io.BytesIO(raw), allow_pickle=False)
            structural(index.shape == (10000, len(donors)) and index.dtype.kind in 'iu'
                       and bool(np.all(index >= 0)) and bool(np.all(index < len(donors))),
                       'bootstrap', relative, 'shape_range')
            indices[role][tag] = index

    def table_read(path, columns, raw=None):
        relative = str(path.relative_to(ROOT))
        text = (path.read_bytes() if raw is None else raw).decode('utf-8')
        lines = text.splitlines()
        structural(bool(lines) and lines[0].split('\t') == columns, 'columns', relative, 'header')
        structural(all(line.split('\t', 1)[0] in genes for line in lines[1:]), 'scope', relative, 'gene')
        rows = list(csv.DictReader(io.StringIO(text), delimiter='\t'))
        structural(all(set(row) == set(columns) and all(v is not None for v in row.values()) for row in rows), 'columns', relative, 'row_width')
        return rows

    def integer(value, gene, table, field):
        structural(re.fullmatch(r'0|[1-9][0-9]*', value) is not None, 'integer', table, field, gene)
        return int(value)

    groups = {}
    vectors = {}
    expected_deltas = []
    for tag in ['A', 'B']:
        for role in ROLES:
            record = manifest[tag][role]
            path = ROOT/record['path']
            structural(path.parent == ROOT/'tables', 'scope', record['path'], 'table_path')
            rows = table_read(path, T_COLUMNS, _verified_bytes(path, record))
            table = record['path']
            planned = {(row['donor'], row['analysis_class']): row for row in plan[tag][role]['rows']}
            expected_keys = {(gene, donor, cell) for gene in genes for donor, cell in planned}
            keys = [(row['gene'], row['donor'], row['analysis_class']) for row in rows]
            structural(len(keys) == len(expected_keys) and len(keys) == len(set(keys)) and set(keys) == expected_keys, 'keys', table, 'gene_donor_class')
            groups[tag, role] = []
            value_map = {}
            for row in rows:
                gene, donor, cell = row['gene'], row['donor'], row['analysis_class']
                frozen = planned[donor, cell]
                label = tag+'/'+role+'/'+donor+'/'+cell
                for field, expected in [('dataset', tag), ('role', role), ('nuclei', frozen['nuclei']), ('library_sum', frozen['library_sum'])]:
                    compare(row[field], expected, label, gene, table, field)
                nuclei = integer(row['nuclei'], gene, table, label+'/nuclei')
                library = integer(row['library_sum'], gene, table, label+'/library_sum')
                count = integer(row['count'], gene, table, label+'/count')
                positive = integer(row['positive_nuclei'], gene, table, label+'/positive_nuclei')
                structural(nuclei > 0 and library > 0, label, table, 'denominators', gene)
                L = math.log2(1.0 + 1e6*count/library)
                p = positive/nuclei
                compare(row['L'], L, label, gene, table, 'L')
                compare(row['p'], p, label, gene, table, 'p')
                value_map[gene, donor, cell] = (L, p)
                groups[tag, role].append(dict(gene=gene, donor=donor, analysis_class=cell, count=count, L=L, p=p))
            for gene in genes:
                dl, dp = [], []
                for donor in plan[tag][role]['donors']:
                    ec, pc = value_map[gene, donor, 'EC'], value_map[gene, donor, 'PC']
                    left, detected = ec[0]-pc[0], ec[1]-pc[1]
                    dl.append(left)
                    dp.append(detected)
                    expected_deltas.append(dict(gene=gene, dataset=tag, role=role, donor=donor,
                                                predicted_direction=1 if gene == 'CARD8' else None,
                                                delta_L=left, delta_p=detected))
                vectors[tag, role, gene, 'L'] = np.asarray(dl, dtype=float)
                vectors[tag, role, gene, 'p'] = np.asarray(dp, dtype=float)

    def table_compare(filename, columns, expected, key_columns, ordered=False):
        path = ROOT/'tables'/(prefix+filename)
        table = str(path.relative_to(ROOT))
        actual = table_read(path, columns)
        actual_keys = [tuple(row[k] for k in key_columns) for row in actual]
        expected_keys = [tuple(row[k] for k in key_columns) for row in expected]
        structural(len(actual_keys) == len(expected_keys) and len(actual_keys) == len(set(actual_keys))
                   and set(actual_keys) == set(expected_keys), 'keys', table, '+'.join(key_columns))
        if ordered:
            structural(actual_keys == expected_keys, 'order', table, '+'.join(key_columns))
        lookup = {key: row for key, row in zip(actual_keys, actual)}
        for key, row in zip(expected_keys, expected):
            label = '/'.join(str(item) for item in key)
            for field in columns:
                compare(lookup[key][field], row[field], label, row['gene'], table, field)

    table_compare('donor_deltas.tsv', DELTA_COLUMNS, expected_deltas, ['gene', 'dataset', 'role', 'donor'])
    primary_genes = (['CARD8'] if 'CARD8' in genes else []) + [g for g in genes if g != 'CARD8']
    expected_primary = []
    for gene in primary_genes:
        summaries = _summaries(vectors['A', 'primary', gene, 'L'], vectors['B', 'primary', gene, 'L'], indices['primary'])
        row = dict(gene=gene, predicted_direction=1, **_card8_rule(summaries))
        row['positive_fraction'] = (row['positive']/row['non_tie']) if row['non_tie'] else None
        if gene != 'CARD8':
            row.update({field: None for field in DIRECTION_FIELDS})
        expected_primary.append(row)
    table_compare('primary.tsv', PRIMARY_COLUMNS, expected_primary, ['gene'], ordered=True)

    expected_secondary = []
    for role in ROLES[1:]:
        metric = 'p' if role == 'S6' else 'L'
        for gene in genes:
            a = vectors['A', role, gene, metric]
            b = vectors['B', role, gene, metric]
            summaries = _summaries(a, b, indices[role])
            for scope in (['A', 'B'] if role == 'S7' else ['pooled']):
                s = summaries[scope]
                expected_secondary.append(dict(gene=gene, role=role, dataset_scope=scope,
                                               metric='delta_'+metric, **s, A_N=len(a), B_N=len(b),
                                               descriptive_only=True, primary_rescue_used=False,
                                               status='not_applicable' if s['N'] == 0 else 'descriptive',
                                               note='H5 RV historical sex-mismatch concern retained' if role == 'S3' else 'L minimum effect threshold not applied' if role == 'S6' else None))
    table_compare('secondary_S1_S7.tsv', SECONDARY_COLUMNS, expected_secondary, ['gene', 'role', 'dataset_scope'])

    expected_detection = []
    for gene in primary_genes:
        for scope in ['A', 'B', 'pooled']:
            rows = [row for tag in (['A', 'B'] if scope == 'pooled' else [scope])
                    for row in groups[tag, 'primary'] if row['gene'] == gene]
            classes = list(dict.fromkeys(row['analysis_class'] for row in rows))
            for cell in classes:
                selected = [row for row in rows if row['analysis_class'] == cell]
                expected_detection.append(dict(gene=gene, dataset=scope, analysis_class=cell,
                                               n_groups=len(selected), n_groups_count0=sum(row['count'] == 0 for row in selected),
                                               median_count=float(np.median([row['count'] for row in selected])),
                                               median_p=float(np.median([row['p'] for row in selected])),
                                               median_L=float(np.median([row['L'] for row in selected]))))
    table_compare('detection.tsv', DETECTION_COLUMNS, expected_detection, ['gene', 'dataset', 'analysis_class'], ordered=True)
    return finish()
```
