## Supplementary Software 1 for "*IL18* and pyroptosis-related genes show contrasting expression in human cardiac pericytes and endothelial cells": pipeline.py

```
from core import *
from aggregate import aggregate
from stats import analyze
import time,csv,math,traceback
def rec_exec(stage,start):
 p=ROOT/f'tables/{stage}_execution.json'
 p.write_text(json.dumps({'stage':stage,'elapsed_seconds':time.time()-start,'peak_RAM_GB':peak(),'UTC':utc()},indent=2)+'\n')
def read_gate(name):
 p=ROOT/f'tables/{name}_gate.tsv';t=pd.read_csv(p,sep='\t');need(len(t)>0 and t.PASS.all(),name+'_GATE_NOT_PASS')
def synthetic():
 from independent_q import check
 from report_writer import write_result
 read_gate('I');start=time.time()
 # Hand enumerated 6 x 12 fixture: last two columns contribute to library only.
 dense=np.array([[0,0,1,2,0,4,0,0,1,0,5,0],
                 [0,1,0,0,2,0,3,0,0,0,1,1],
                 [0,1,2,0,0,1,0,1,0,2,0,2],
                 [0,0,0,1,1,0,0,0,2,0,0,1],
                 [0,2,0,0,1,2,0,0,0,1,2,0],
                 [0,0,1,0,0,0,2,1,0,1,3,0]],np.int64)
 libs=np.array([13,8,9,5,8,8]);membership=np.array([0,1,0,1,0,1])
 small={r:{'rows':[{'group':0,'donor':'SYN','analysis_class':'EC','nuclei':3,'library_sum':30},{'group':1,'donor':'SYN','analysis_class':'PC','nuclei':3,'library_sum':21}]} for r in ROLES}
 members={r:membership for r in ROLES};ct,nz=init_arrays(small,NEW10)
 add_chunk(sp.csr_matrix(dense[:3]),list(range(10)),np.arange(3),members,ct,nz,libs)
 add_chunk(sp.csr_matrix(dense[3:]),list(range(10)),np.arange(3,6),members,ct,nz,libs)
 hand_count=np.array([[0,3,3,2,1,7,0,1,1,3],[0,1,1,1,3,0,5,1,2,1]])
 hand_positive=np.array([[0,2,2,1,1,3,0,1,1,2],[0,1,1,1,2,0,2,1,1,1]])
 for r in ROLES:
  need(np.array_equal(ct[r],hand_count),'P_HAND_COUNT:'+r)
  need(np.array_equal(nz[r],hand_positive),'P_HAND_POSITIVE:'+r)
 smallrec=write_tables('A',small,ct,nz,NEW10,'P_small_')
 for r in ROLES:
  t=pd.read_csv(ROOT/smallrec[r]['path'],sep='\t')
  for row in t.to_dict('records'):
   i=0 if row['analysis_class']=='EC' else 1;j=NEW10.index(row['gene'])
   need(row['count']==int(hand_count[i,j]) and row['positive_nuclei']==int(hand_positive[i,j]),'P_SMALL_WRITE_COUNTS')
   need(abs(row['L']-math.log2(1+1e6*hand_count[i,j]/[30,21][i]))<=1e-12,'P_SMALL_WRITE_L')
   need(abs(row['p']-hand_positive[i,j]/3)<=1e-12,'P_SMALL_WRITE_p')
 plans=load(SOURCE/'analysis/ROLE_PLAN.json');manifest={}
 for tag in ['A','B']:
  cnt,pos=init_arrays(plans[tag],NEW10)
  for role in ROLES:
   donors=plans[tag][role]['donors']
   for row in plans[tag][role]['rows']:
    i=row['group'];di=donors.index(row['donor']);lib=row['library_sum'];n=row['nuclei'];ec=row['analysis_class']=='EC'
    for j,g in enumerate(NEW10):
     c=0 if j==0 or (j==1 and di%4!=0) else (max(1,lib//(100000+1000*j))*(3 if ec else 1))
     c=min(c,lib);cnt[role][i,j]=c;pos[role][i,j]=min(c,n)
  manifest[tag]=write_tables(tag,plans[tag],cnt,pos,NEW10,'P_T_')
 save(ROOT/'tables/P_table_lock.json',manifest)
 primary,secondary=analyze(NEW10,[1]*10,manifest,'P_J_',True)
 checks=check(NEW10,manifest,'P_J_','tables/P_Q_check.tsv')
 need(all(x['PASS'] for x in checks),'P_Q_FAIL')
 z=next(r for r in primary if r['gene']==NEW10[0])
 need(z['non_tie']==0 and z['positive_fraction'] is None,'P_ZERO_NA_CASE')
 tied=next(r for r in primary if r['gene']==NEW10[1]);need(tied['tie']>0,'P_TIE_CASE')
 rec_exec('P',start)
 write_result('P_',primary,secondary,checks)
 pd.DataFrame([{'check':'hand_sparse_aggregate_and_writer','PASS':True},{'check':'synthetic_16_tables_and_J_Q','PASS':True},{'check':'all_zero_and_ties','PASS':True},{'check':'status_report_assembly','PASS':True}]).to_csv(ROOT/'tables/P_gate.tsv',sep='\t',index=False)
 print('STAGE_P_PASS',flush=True)
def compare_table(p1,p2,key,fields,float_fields,checks,name):
 a=list(csv.DictReader(Path(p1).open(),delimiter='\t'));b=list(csv.DictReader(Path(p2).open(),delimiter='\t'))
 amap={tuple(r[k] for k in key):r for r in a};bmap={tuple(r[k] for k in key):r for r in b}
 need(len(amap)==len(a) and len(bmap)==len(b),'R_DUP_KEYS:'+name)
 checks.append({'table':name,'field':'keys','rows':len(a),'PASS':set(amap)==set(bmap),'difference':0 if set(amap)==set(bmap) else 1})
 if set(amap)!=set(bmap):return
 for field in fields:
  bad=0;mx=0.
  for k,x in amap.items():
   y=bmap[k];xx=x[field];yy=y[field]
   if field in float_fields:
    if xx in ('','NA') or yy in ('','NA'):ok=xx in ('','NA') and yy in ('','NA');diff=0 if ok else 1
    else:diff=abs(float(xx)-float(yy));ok=diff<=1e-12
   else:ok=xx==yy;diff=0 if ok else 1
   bad+=not ok;mx=max(mx,diff)
  checks.append({'table':name,'field':field,'rows':len(a),'PASS':bad==0,'difference':mx})
def run_r():
 read_gate('P');start=time.time();manifest={tag:aggregate(tag,MAIN4,'R_main4_','R') for tag in ['A','B']}
 save(ROOT/'tables/R_table_lock.json',manifest)
 ref=SOURCE.parent/'results'
 original=pd.read_csv(ref/'primary_results.tsv',sep='\t',keep_default_na=False)
 directions=[int(original[original.gene.eq(g)].iloc[0].predicted_direction) for g in MAIN4]
 analyze(MAIN4,directions,manifest,'R_',False)
 checks=[]
 for tag in ['A','B']:
  for role in ROLES:
   compare_table(ROOT/manifest[tag][role]['path'],ref/f'donor_class_gene_{tag}_{role}.tsv',['gene','dataset','role','donor','analysis_class'],['nuclei','library_sum','count','positive_nuclei','L','p'],{'L','p'},checks,f'donor_class_gene_{tag}_{role}')
 compare_table(ROOT/'tables/R_donor_deltas.tsv',ref/'donor_deltas.tsv',['gene','dataset','role','donor'],['delta_L','delta_p'],{'delta_L','delta_p'},checks,'donor_deltas')
 fields=['verdict','decision_order','N','non_tie','positive','negative','tie','median','ci_low','ci_high']
 compare_table(ROOT/'tables/R_primary.tsv',ref/'primary_results.tsv',['gene'],fields,{'median','ci_low','ci_high'},checks,'primary')
 fields=pd.read_csv(ref/'secondary_S1_S7.tsv',sep='\t',nrows=0).columns.tolist()
 compare_table(ROOT/'tables/R_secondary_S1_S7.tsv',ref/'secondary_S1_S7.tsv',['gene','role','dataset_scope'],fields,{'direction_fraction','median','ci_low','ci_high'},checks,'secondary')
 pd.DataFrame(checks).to_csv(ROOT/'tables/R_gate.tsv',sep='\t',index=False,float_format='%.17g')
 bad=[x for x in checks if not x['PASS']]
 need(not bad,'R_GATE_MISMATCH:'+json.dumps(bad,ensure_ascii=False))
 rec_exec('R',start)
 print('STAGE_R_PASS',flush=True)
def freeze():
 read_gate('P');read_gate('R');rows=[]
 for p in sorted((ROOT/'code').rglob('*')):
  if p.is_file() and p.name!='CODE_SHA256.tsv':rows.append({'path':str(p.relative_to(ROOT/'code')),'bytes':p.stat().st_size,'SHA-256':sha(p)})
 pd.DataFrame(rows).to_csv(ROOT/'code/CODE_SHA256.tsv',sep='\t',index=False)
 print('CODE_FROZEN',len(rows),flush=True)
def run_t_to_w():
 from independent_q import check
 from report_writer import write_result
 stage='T'
 try:
  read_gate('R')
  lock=list(csv.DictReader((ROOT/'code/CODE_SHA256.tsv').open(),delimiter='\t'))
  expected={r['path']:r for r in lock}
  actual={str(p.relative_to(ROOT/'code')):p for p in (ROOT/'code').rglob('*') if p.is_file() and p.name!='CODE_SHA256.tsv'}
  need(set(expected)==set(actual),'CODE_FILE_LIST_CHANGED')
  for rel,p in actual.items():need(p.stat().st_size==int(expected[rel]['bytes']) and sha(p)==expected[rel]['SHA-256'],'CODE_SHA_CHANGED:'+rel)
  start=time.time();manifest={tag:aggregate(tag,NEW10,'T_','T') for tag in ['A','B']}
  save(ROOT/'tables/T_table_lock.json',manifest);rec_exec('T',start);print('STAGE_T_COMPLETE',flush=True)
  stage='J';start=time.time();primary,secondary=analyze(NEW10,[1]*10,manifest,'J_',True);rec_exec('J',start);print('STAGE_J_COMPLETE',flush=True)
  stage='Q';start=time.time();checks=check(NEW10,manifest,'J_','tables/Q_check.tsv');need(all(x['PASS'] for x in checks),'Q_FAIL');rec_exec('Q',start);print('STAGE_Q_PASS',flush=True)
  stage='W'
  need(not any((ROOT/'tmp').iterdir()),'TMP_NOT_EMPTY')
  status=write_result('',primary,secondary,checks)
  print(json.dumps({'status':status['status'],'verdict_CARD8':status['verdict_CARD8'],'REPORT_sha256':sha(ROOT/'REPORT.md')},ensure_ascii=False),flush=True)
 except Exception as e:
  write_result('',[],[],[],stage=stage,reason=type(e).__name__+': '+str(e))
  print(json.dumps({'status':'STOP','stage':stage,'error_type':type(e).__name__,'reason':str(e),'REPORT_sha256':sha(ROOT/'REPORT.md')},ensure_ascii=False),flush=True)
  raise SystemExit(10)
def main():
 stage=sys.argv[1]
 need(not (ROOT/'STATUS.json').exists(),'RUN_TERMINAL')
 if stage=='T':run_t_to_w();return
 try:
  {'P':synthetic,'R':run_r,'freeze':freeze}[stage]()
 except Exception as e:
  # P coding mismatches can be corrected under the request; R is terminal.
  if stage=='P':
   save(ROOT/'tables'/('P_error_'+datetime.now(timezone.utc).strftime('%H%M%S')+'.json'),{'stage':'P','error_type':type(e).__name__,'reason':str(e)})
   traceback.print_exc();raise SystemExit(11)
  from report_writer import write_result
  write_result('',[],[],[],stage=stage,reason=type(e).__name__+': '+str(e))
  print('STOP',stage,type(e).__name__,str(e),flush=True);raise SystemExit(10)
if __name__=='__main__':main()
```
