## Supplementary Software 1 for "*IL18* and pyroptosis-related genes show contrasting expression in human cardiac pericytes and endothelial cells": report_writer.py

```
"""Stage W reporting, shared with synthetic stage P; no source matrix access."""
import csv
import hashlib
import io
import json
import math
import resource
import sys
from datetime import datetime, timezone
from pathlib import Path

ROOT = Path(__file__).resolve().parents[1]
VERDICTS = {
    '3b': '確認された',
    '3a': '合算の基準は満たしたが、データセットの中央値が逆向き',
    '2': '不確認（逆向き）',
    '4': '不確認',
    '1': '判定不能',
    '5': '判定不能',
}


def _sha(path):
    digest = hashlib.sha256()
    with path.open('rb') as stream:
        for block in iter(lambda: stream.read(1024 * 1024), b''):
            digest.update(block)
    return digest.hexdigest()


def _text(value):
    if value is None or (isinstance(value, float) and math.isnan(value)):
        return 'NA'
    if isinstance(value, float):
        return format(value, '.17g')
    if isinstance(value, (dict, list, tuple)):
        return json.dumps(value, ensure_ascii=False, default=str)
    return str(value)


def _cell(value):
    return _text(value).replace('|', '&#124;').replace('\n', '<br>')


def _table(rows, columns=None):
    rows = list(rows)
    if not rows:
        return '記録なし。\n'
    if columns is None:
        columns = list(dict.fromkeys(key for row in rows for key in row))
    lines = ['| ' + ' | '.join(map(_cell, columns)) + ' |',
             '| ' + ' | '.join('---' for _ in columns) + ' |']
    lines += ['| ' + ' | '.join(_cell(row.get(key)) for key in columns) + ' |'
              for row in rows]
    return '\n'.join(lines) + '\n'


def _read_json(relative, reads, required=True):
    path = ROOT / relative
    if not path.exists() and not required:
        return None
    data = json.loads(path.read_text())
    reads.add(str(path))
    return data


def _read_tsv(relative, reads, required=True):
    path = ROOT / relative
    if not path.exists() and not required:
        return None
    text = path.read_text()
    reads.add(str(path))
    return list(csv.DictReader(io.StringIO(text), delimiter='\t'))


def _source_paths(value):
    found = set()
    if isinstance(value, dict):
        for key, item in value.items():
            if key in {'source', 'source_file', 'source_path'}:
                if isinstance(item, str) and item.startswith('/'):
                    found.add(item)
            if key in {'read_files', 'files_read', 'source_files'}:
                if isinstance(item, list):
                    found.update(p for p in item if isinstance(p, str) and p.startswith('/'))
            if isinstance(item, (dict, list)):
                found.update(_source_paths(item))
    elif isinstance(value, list):
        for item in value:
            found.update(_source_paths(item))
    return found


def _peak_gb(value):
    peaks = []
    if isinstance(value, dict):
        for key, item in value.items():
            if key in {'peak_RAM_GB', 'peak_memory_GB', 'max_memory_GB'} and item is not None:
                peaks.append(float(item))
            if key in {'peak_RAM_bytes', 'peak_memory_bytes', 'max_memory_bytes'} and item is not None:
                peaks.append(float(item) / 1e9)
            if isinstance(item, (dict, list)):
                peaks.extend(_peak_gb(item))
    elif isinstance(value, list):
        for item in value:
            peaks.extend(_peak_gb(item))
    return peaks


def _check_state(value):
    if value is True or value == 'True' or value == 'true' or value == 'PASS':
        return True
    if value is False or value == 'False' or value == 'false' or value == 'FAIL':
        return False
    return None


def _q_summary(q_checks):
    if hasattr(q_checks, 'to_dict'):
        rows = q_checks.to_dict('records')
    elif isinstance(q_checks, dict):
        rows = q_checks.get('checks', [q_checks])
    else:
        rows = list(q_checks)
    states = []
    for row in rows:
        for key in ('PASS', 'pass', 'ok', 'match'):
            if key in row:
                states.append(_check_state(row[key]))
                break
    summary = [{'checks': len(rows), 'pass': sum(x is True for x in states),
                'fail': sum(x is False for x in states),
                'without_recognized_boolean': len(rows) - sum(x is not None for x in states)}]
    return _table(summary)


def _manifest():
    rows = []
    for path in sorted(ROOT.rglob('*')):
        if not path.is_file():
            continue
        rel = path.relative_to(ROOT).as_posix()
        if rel in {'MANIFEST.tsv', 'REPORT.md', 'STATUS.json'}:
            continue
        rows.append({'path': rel, 'bytes': path.stat().st_size, 'SHA-256': _sha(path)})
    with (ROOT / 'MANIFEST.tsv').open('w', newline='') as stream:
        writer = csv.DictWriter(stream, fieldnames=['path', 'bytes', 'SHA-256'], delimiter='\t')
        writer.writeheader()
        writer.writerows(rows)


def write_result(prefix, primary, secondary, q_checks, stage=None, reason=None):
    """Write P artifacts or final status/report; STOP never reads J/T result tables.

    The caller performs the gates.  stage/reason select STOP and suppress all
    result sections, including any supplied primary/secondary/Q values.
    Runtime reads remain in the report; this function never mutates code/.
    """
    synthetic = prefix == 'P_'
    stopped = stage is not None or reason is not None
    reads = set()
    now = datetime.now(timezone.utc)
    context = _read_json('tables/stage0_context.json', reads)
    inputs = _read_json('tables/stage0_input_checks.json', reads)
    raw = _read_json('tables/stage0_raw_inputs.json', reads)
    authorization = _read_json('AUTHORIZATION.json', reads, required=False)
    opened = _read_json('TARGET_OPEN_RECEIPT.json', reads, required=False)
    verdict = None
    if not stopped:
        card = next(row for row in primary if row['gene'] == 'CARD8')
        verdict = VERDICTS[str(card['decision_order'])]
    status = {
        'status': 'STOP' if stopped else 'PASS',
        'stopped_stage': stage if stopped else None,
        'reason': reason if stopped else None,
        'verdict_CARD8': verdict,
        'synthetic': synthetic,
        'recorded_UTC': now.isoformat(),
    }
    text = ['# P2026013-PATH10-CONF-01 REPORT\n']
    text.append('合成値による段Pの試運転。以下の結果は確認集合の観測値ではない。\n'
                if synthetic else '依頼書の固定仕様による新しいバッチの実行記録。\n')
    text.append('状態：' + status['status'] + '\n')
    text.append('## 1. 依頼書・入力照合と実行環境\n')
    text.append('照合台帳：tables/stage0_input_checks.json。PASS = ' +
                _text(inputs.get('PASS')) + '。元入力は報告書作成時に開き直していない。\n')
    text.append(_table([{'python': context.get('python'),
                        'version': context.get('python_version')}]))
    text.append(_table([{'package': name, 'version': version}
                        for name, version in context.get('packages', {}).items()]))
    text.append('入力の全件一覧と原本行列94件との対応は項9に記録した。\n')

    text.append('## 2. 承認と開封の記録\n')
    if authorization is None:
        text.append('AUTHORIZATION.json：未作成。\n')
    else:
        text.append(_table([{'field': key, 'value': value}
                            for key, value in authorization.items()]))
    if opened is None:
        text.append('TARGET_OPEN_RECEIPT.json：未作成。新10遺伝子の確認値は未開封。\n')
    else:
        text.append(_table([{'field': key, 'value': value}
                            for key, value in opened.items()]))

    text.append('## 3. 関門D・I・P・R\n')
    for gate in ('D', 'I', 'P', 'R'):
        rel = 'tables/' + gate + '_gate.tsv'
        rows = _read_tsv(rel, reads, required=False)
        text.append('### 関門' + gate + '\n')
        if rows is None:
            text.append('未実施または、この報告書を組み立てる時点では記録未作成。\n')
        else:
            text.append(_table(rows))

    if stopped:
        text.append('## 停止記録\n')
        text.append('停止段：' + _text(stage) + '。理由：' + _text(reason) + '\n')
        text.append('開封後に停止したため、項4〜8の結果は記載せず、verdict_CARD8はnullとした。tables/は保持する。\n'
                    if opened is not None else
                    '停止のため項4〜8の結果は記載せず、verdict_CARD8はnullとした。\n')
    else:
        stem = 'P_J_' if synthetic else 'J_'
        stored_primary = _read_tsv('tables/' + stem + 'primary.tsv', reads)
        stored_secondary = _read_tsv('tables/' + stem + 'secondary_S1_S7.tsv', reads)
        detection = _read_tsv('tables/' + stem + 'detection.tsv', reads)
        card_table = next(row for row in stored_primary if row['gene'] == 'CARD8')
        text.append('## 4. CARD8の主解析\n')
        text.append('verdict_CARD8：' + verdict + '。decision_order：' +
                    card_table['decision_order'] + '。\n')
        main_fields = ['a', 'b', 'c', 'd', 'e', 'N', 'non_tie', 'positive', 'negative',
                       'tie', 'positive_fraction', 'median', 'ci_low', 'ci_high',
                       'A_N', 'A_median', 'A_ci_low', 'A_ci_high',
                       'B_N', 'B_median', 'B_ci_low', 'B_ci_high']
        text.append(_table([{'field': key, 'value': card_table[key]} for key in main_fields]))
        text.append('内皮側人数／同値でない人数：' + card_table['positive'] + '/' +
                    card_table['non_tie'] + '。同値数：' + card_table['tie'] + '。\n')
        text.append('## 5. 9遺伝子の記述\n')
        text.append('予測を立てない9遺伝子の全出力欄。方向依存の判定欄はNA。\n')
        text.append(_table([row for row in stored_primary if row['gene'] != 'CARD8']))
        text.append('## 6. 10遺伝子の検出の記述\n')
        text.append('J_detectionに対応する全' + str(len(detection)) + '行。\n')
        text.append(_table(detection))
        text.append('## 7. 副次S1〜S7の記述\n')
        text.append('保存した副次表の全' + str(len(stored_secondary)) +
                    '行。主解析の判定変更には使わない。S6はΔp、S7はデータセット別。\n')
        text.append(_table(stored_secondary))
        text.append('## 8. 独立実装による段Q照合\n')
        text.append(_q_summary(q_checks))
        text.append('整数・文字・判定は完全一致、小数は差1e-12以内、両方NAの場合のみ欠値一致。'
                    'judge()を呼ばない独立実装で、保存したT形式表と保存添字を用いて照合した。\n')
        q_name = 'tables/P_Q_check.tsv' if synthetic else 'tables/Q_check.tsv'
        q_path = ROOT / q_name
        if q_path.exists():
            reads.add(str(q_path))
            text.append(_table([{'path': q_name, 'bytes': q_path.stat().st_size,
                                'sha256': _sha(q_path)}]))

    text.append('## 9. 開始経路・読取範囲・サブエージェント\n')
    text.append('新しいチャットの単一rootスレッドで開始：' +
                _text(context.get('new_chat_single_root_thread')) +
                '。他スレッドからの分岐：' + _text(context.get('parent_fork_used')) + '。\n')
    text.append('依頼書を読む前の操作の種類（これらの内容は仕様・結果に使用しない）：\n')
    text.append(_table([{'operation_type': item}
                        for item in context.get('pre_request_operations', [])]))
    text.append('起動文書の読取、前の確認ターンでのメモリ索引検索、自動入力された指示・環境情報の内容は本バッチの解析仕様に用いていない。\n')
    text.append('### サブエージェント等の役割と読取記録\n')
    agent_log = _read_json('tables/agent_read_log.json', reads, required=False)
    if agent_log is not None:
        text.append(_table([{'agent': key, 'record': value}
                            for key, value in agent_log.items()]))
    amendment_records = []
    for path in sorted((ROOT / 'code/amendments').glob('*.json')):
        obj = _read_json(path.relative_to(ROOT).as_posix(), reads)
        paths = sorted(_source_paths(obj))
        amendment_records.append((path, obj))
        text.append('記録：' + path.relative_to(ROOT).as_posix() + '\n')
        text.append('役割：' + _text(obj.get('role', obj.get('purpose', obj.get('task',
                    '当該コードの移植・実装。詳細は変更記録参照。')))) + '\n')
        text.append(_table([{'read_or_copied_source': path_name} for path_name in paths]))

    text.append('### 段0の入力照合台帳と原本行列の対応\n')
    raw_rows = [('A', 'HCA_v2_Global_raw', raw['A'])]
    raw_rows += [('B', row.get('Sample'), row) for row in raw['B']]
    matrix_by_path = {row['path']: (tag, sample) for tag, sample, row in raw_rows}
    file_rows = []
    for item in inputs['files']:
        tag, sample = matrix_by_path.get(item['path'], (None, None))
        file_rows.append({**item, 'matrix_dataset': tag, 'matrix_sample': sample})
    text.append('全' + str(len(file_rows)) + '件。原本行列はAの1件とBの93件を台帳のpathに結び付けた。'
                'この一覧の作成のために追加入力を開いていない。\n')
    text.append(_table(file_rows, ['path', 'bytes', 'sha256', 'lines', 'PASS',
                                   'matrix_dataset', 'matrix_sample']))

    text.append('## 10. 逸脱・未実施事項・変更・使用資源\n')
    text.append('停止情報を除く実行上の逸脱は段記録とamendmentsの記録に示す。'
                '遺伝子・群・ドナー・添字・基準の追加や変更、新しい検定、図、原稿更新、'
                'Supplementary Data更新、原本の更新、外部送信は実施しない。'
                '段T後にコードの修正ややり直しは行わない。\n')
    for path, obj in amendment_records:
        text.append(path.relative_to(ROOT).as_posix() + '\n')
        changes = obj.get('changes', obj.get('change_summary', obj.get('amendments', [])))
        if isinstance(changes, list):
            text.append(_table([{'change': item} for item in changes]))
        else:
            text.append(_text(changes) + '\n')
    stage_records = [{'path': 'tables/stage0_input_checks.json', 'record': inputs}]
    for name in ['P', 'R', 'T', 'J', 'Q']:
        relative = 'tables/' + name + '_execution.json'
        record = _read_json(relative, reads, required=False)
        if record is not None:
            stage_records.append({'path': relative, 'record': record})
    for name in ['R', 'T']:
        for tag in ['A', 'B']:
            relative = 'tables/' + name + '_aggregation_' + tag + '.json'
            record = _read_json(relative, reads, required=False)
            if record is not None:
                stage_records.append({'path': relative, 'record': record})
    own = resource.getrusage(resource.RUSAGE_SELF).ru_maxrss
    child = resource.getrusage(resource.RUSAGE_CHILDREN).ru_maxrss
    factor = 1 if sys.platform == 'darwin' else 1024
    peaks = [own * factor / 1e9, child * factor / 1e9]
    for item in stage_records:
        peaks.extend(_peak_gb(item['record']))
    elapsed = (now - datetime.fromisoformat(context['created_UTC'].replace('Z', '+00:00'))).total_seconds()
    status['elapsed_seconds'] = elapsed
    status['peak_RAM_GB'] = max(peaks)
    text.append(_table([{'elapsed_seconds_from_stage0_context': elapsed,
                        'peak_RAM_GB': max(peaks),
                        'memory_definition': 'max(resource self/children, recorded stage peaks); decimal GB'}]))
    text.append(_table([{'stage_record': item['path'],
                        'elapsed_seconds': item['record'].get('elapsed_seconds'),
                        'peak_RAM_GB': max(_peak_gb(item['record']), default=None)}
                       for item in stage_records]))
    text.append('### この報告書組立て処理が内容を読んだファイル\n')
    text.append(_table([{'path': path} for path in sorted(reads)]))
    text.append('MANIFEST作成時の全出力のバイト読取はSHA-256計算だけに用いる。tmp/の空化は呼出し側が担当する。\n')

    report_path = ROOT / ('tables/P_REPORT.md' if synthetic else 'REPORT.md')
    status_path = ROOT / ('tables/P_STATUS.json' if synthetic else 'STATUS.json')
    report_path.write_text('\n'.join(text))
    status_path.write_text(json.dumps(status, ensure_ascii=False, indent=2, default=str) + '\n')
    if not synthetic:
        _manifest()
    return status
```
