## Supplementary Software 1 for "*IL18* and pyroptosis-related genes show contrasting expression in human cardiac pericytes and endothelial cells": stage0.py

```
from pathlib import Path
import sys,os,json,hashlib,re,datetime,time,resource,csv,zipfile
import numpy,scipy,pandas,h5py,psutil
ROOT=Path(__file__).resolve().parents[1]
REQ=Path('/Users/daisuke_oryoji_1/Documents/Codex/2026-10-29/p2026013-path10-conf-01/REQUEST_P2026013_PATH10_CONF_01_20261029.md')
BASE=Path('/Users/daisuke_oryoji_1/Projects/解析/Cardiac_Analysis/reviews/P2026013_CONFIRM02_TARGET4_06_20261014')
records=[];start=time.time()
def sha(p):
 h=hashlib.sha256()
 with p.open('rb') as f:
  for x in iter(lambda:f.read(8*1024*1024),b''):h.update(x)
 return h.hexdigest()
def check(p,h,n=None,size=None):
 st=p.stat(); got=sha(p)
 lines=None
 if n is not None:lines=p.read_bytes().count(b'\n')
 ok=got==h and (n is None or lines==n) and (size is None or st.st_size==size)
 records.append(dict(path=str(p),bytes=st.st_size,sha256=got,lines=lines,PASS=ok))
 if not ok:raise RuntimeError('INPUT_IDENTITY_MISMATCH:'+str(p))
def dump(p,v):p.write_text(json.dumps(v,ensure_ascii=False,indent=2)+'\n')
try:
 check(REQ,'10975eb0a50c510a0745c1a8953865d6d411c4b9df7ec44d8e1d939e695f8e23',492)
 text=REQ.read_text()
 for line in text.split('### 1-2 確認の run')[1].split('\n注\n')[0].splitlines():
  c=[v.strip() for v in line.strip('|').split('|')]
  if len(c)==4 and re.fullmatch('[a-f0-9]{64}',c[1]):check(BASE/c[0],c[1],None if c[2]=='—' else int(c[2]))
 pre=json.loads((BASE/'PREOPEN_LOCK_02.json').read_text())['files']
 build=json.loads((BASE/'CODE_BUILD_LOCK_02.json').read_text())['files']
 for rel,en in build.items():check(BASE/rel,en['sha256'],size=en['bytes'])
 extras=['source05/analysis/work/'+n+'.npz' for n in ['ROLE_MEMBERS_A','ROLE_MEMBERS_B','GLOBAL_QC_A','GLOBAL_QC_B']]
 extras+=['source05/analysis/B_CONNECTIONS.json','source05/adoption/ADOPTED_INPUTS_93.json','source05/analysis/CALIBRATION_SUMMARY.json']
 boot=json.loads((BASE/'source05/analysis/BOOTSTRAP_LOCK.json').read_text())
 for role,groups in boot.items():
  for en in groups.values():
   if en['file']:
    rel='source05/analysis/'+en['file']
    assert pre[rel]['bytes']==en['bytes'] and pre[rel]['sha256']==en['sha256']
    extras.append(rel)
 for rel in dict.fromkeys(extras):
  en=pre[rel];check(BASE/rel,en['sha256'],size=en['bytes'])
 archive=Path('/Users/daisuke_oryoji_1/Projects/解析/Cardiac_Analysis/reviews/P2026013_IL18_NARRATIVE_CANDIDATE_V3_3_20261020-144018/supplement/Supplementary_Data_1.zip')
 check(archive,'0b9080d5a0ce48e910c719b1c191b0d5152e5180fbf932506aee23268fbe477c')
 members=[('discovery/sensitivities/calibration_all_common_genes.tsv',6743125,'859c2f2e698ee2063bce3f6f4f187b4bc471ce57a74dfd6b178368496a4f8b97',21933),('discovery/results/all_pair_gene_contrasts.tsv',1383045,'5b89853bbb14945f13bd575053e6847a2502cc768f14a455995c43de140ed9ac',529)]
 with zipfile.ZipFile(archive) as z:
  for name,sz,h,n in members:
   p=ROOT/'tmp'/Path(name).name
   with z.open(name) as source,p.open('xb') as dest:
    for x in iter(lambda:source.read(1024*1024),b''):dest.write(x)
   check(p,h,n,sz)
 prot=json.loads((BASE/'source05/SOURCE_PROTECTION_BEFORE.json').read_text())
 aa=[{'path':k,**v} for k,v in prot.items() if Path(k).name=='Global_raw.h5ad']
 assert len(aa)==1
 bb=json.loads((BASE/'source05/adoption/ADOPTED_INPUTS_93.json').read_text())['records']
 assert len(bb)==93
 tab=list(csv.DictReader((BASE/'source05/ADOPTED_INPUTS_93.tsv').open(),delimiter='\t'))
 print('B_TSV_COLUMNS',list(tab[0]),flush=True)
 for rec in bb:
  assert rec['path'] in prot
  assert rec['sha256']==prot[rec['path']]['sha256'] and rec['bytes']==prot[rec['path']]['bytes']
 raw=aa+bb
 for i,en in enumerate(raw):
  check(Path(en['path']),en['sha256'],size=en['bytes'])
  if i%10==0 or i==93:print(json.dumps({'stage':'0','matrices_hashed':i+1,'total':94}),flush=True)
 dump(ROOT/'tables/stage0_raw_inputs.json',{'A':aa[0],'B':bb})
 dump(ROOT/'tables/stage0_input_checks.json',{'PASS':True,'files':records,'elapsed_seconds':time.time()-start,'peak_RAM_GB':resource.getrusage(resource.RUSAGE_SELF).ru_maxrss/1e9})
 print('STAGE_0_PASS',flush=True)
except Exception as e:
 dump(ROOT/'tables/stage0_input_checks.json',{'PASS':False,'files':records,'error_type':type(e).__name__,'reason':str(e),'elapsed_seconds':time.time()-start})
 dump(ROOT/'STATUS.json',{'status':'STOP','stage':'0','reason':str(e),'error_type':type(e).__name__,'verdict_CARD8':None})
 (ROOT/'REPORT.md').write_text('# P2026013-PATH10-CONF-01\n\nSTOP 段0。\n理由: '+type(e).__name__+': '+str(e)+'\n対象値は未読。段D以降は未実施。\n依頼書前の操作、環境、承認はtables/stage0_context.jsonとAUTHORIZATION.jsonを参照。入力照合詳細はtables/stage0_input_checks.json。\n')
 print('STOP stage0 '+type(e).__name__+': '+str(e),flush=True)
 raise SystemExit(10)
```
