## Supplementary Software 1 for "*IL18* and pyroptosis-related genes show contrasting expression in human cardiac pericytes and endothelial cells": stage_d.py

```
from core import *
import csv,io,traceback
def main():
 need(load(ROOT/'tables/stage0_input_checks.json')['PASS'],'STAGE0_NOT_PASS')
 section=REQ.read_text().split('| 遺伝子 | both_precision')[1].split('\n注：')[0]
 fields=['gene','both_precision','both_supported','support_direction_EC_minus_pericyte','SCP_median','SCP_ci_width','SCP_fraction','GSE_median','GSE_ci_width','GSE_fraction']
 expected={}
 for line in section.splitlines():
  c=[x.strip() for x in line.strip('|').split('|')]
  if len(c)==11 and c[1] in ['True','False']:expected[c[0]]=dict(zip(fields,c[:10]))
 need(len(expected)==17,'EXPECTED_DISCOVERY_ROWS')
 found={};names=[];checks=[]
 p=ROOT/'tmp/calibration_all_common_genes.tsv'
 with p.open('rb') as f:
  header=f.readline().decode().rstrip('\n').split('\t')
  need(header[0]=='gene','GENE_FIRST')
  for line in f:
   g=line.partition(b'\t')[0].decode();names.append(g)
   if g in expected:
    need(g not in found,'D_DUPLICATE:'+g)
    row=dict(zip(header,line.decode().rstrip('\n').split('\t')))
    found[g]={k:row[k] for k in fields}
 need(set(found)==set(expected),'D_GENE_COVERAGE')
 for g in ['GSDME','DFNA5']:
  checks.append(dict(gene=g,field='absent',PASS=g not in names,difference=0 if g not in names else 1))
 for g,ex in expected.items():
  for k in fields[1:]:
   a,b=found[g][k],ex[k]
   if k in ['both_precision','both_supported']:diff=0 if a==b else 1;ok=a==b
   else:diff=abs(float(a)-float(b));ok=diff<=(0 if k=='support_direction_EC_minus_pericyte' else 1e-9)
   checks.append(dict(gene=g,field=k,PASS=ok,difference=diff))
 eight=list(expected)[:8];survey={}
 with (ROOT/'tmp/all_pair_gene_contrasts.tsv').open('rb') as f:
  header=f.readline().decode().rstrip('\n').split('\t')
  for line in f:
   first=line.split(b'\t',4)[:4]
   if first[0]==b'endothelium' and first[1]==b'pericyte' and first[3].decode() in eight:
    g=first[3].decode();need(g not in survey,'D_SURVEY_DUPLICATE:'+g)
    row=dict(zip(header,line.decode().rstrip('\n').split('\t')))
    survey[g]={k:row[k] for k in ['evidence_status','L_replicated_direction']}
 need(set(survey)==set(eight),'D_SURVEY_COVERAGE')
 for g in eight:
  supported=found[g]['both_supported']=='True'
  ok=(survey[g]['evidence_status']=='supported')==supported
  checks.append(dict(gene=g,field='survey_support',PASS=ok,difference=0 if ok else 1))
  diff=abs(float(survey[g]['L_replicated_direction'])-float(found[g]['support_direction_EC_minus_pericyte']))
  checks.append(dict(gene=g,field='survey_direction',PASS=diff==0,difference=diff))
 pd.DataFrame(checks).to_csv(ROOT/'tables/D_gate.tsv',sep='\t',index=False,float_format='%.17g')
 bad=[x for x in checks if not x['PASS']]
 need(not bad,'D_MISMATCH:'+json.dumps(bad,ensure_ascii=False))
 pd.DataFrame(list(found.values())).to_csv(ROOT/'tables/D_fixed_discovery_rows.tsv',sep='\t',index=False)
 for p in [ROOT/'tmp/calibration_all_common_genes.tsv',ROOT/'tmp/all_pair_gene_contrasts.tsv']:p.unlink()
 print('STAGE_D_PASS',len(checks),flush=True)
if __name__=='__main__':
 try:main()
 except Exception as e:
  save(ROOT/'STATUS.json',{'status':'STOP','stage':'D','reason':str(e),'verdict_CARD8':None})
  (ROOT/'REPORT.md').write_text('# P2026013-PATH10-CONF-01\n\nSTOP 段D。\n'+type(e).__name__+': '+str(e)+'\n新10遺伝子の値は未読。後続段は未実施。\n')
  print('STOP D',type(e).__name__,str(e));sys.exit(10)
```
