## Supplementary Software 1 for "*IL18* and pyroptosis-related genes show contrasting expression in human cardiac pericytes and endothelial cells": stage_i.py

```
from core import *
sys.path.insert(0,str(ROOT/'code/vendor'))
from matrix_qc import inspect_schema
from h03_id_axis import bind_h03_stored_ids
def main():
 d=pd.read_csv(ROOT/'tables/D_gate.tsv',sep='\t');need(d.PASS.all(),'D_NOT_PASS')
 raw=load(ROOT/'tables/stage0_raw_inputs.json');ref=load(SOURCE.parent/'TARGET_FEATURE_CONNECTIONS.json')
 features=pd.read_csv(SOURCE/'bundle/accepted/reference/qc_request/reference/fixed93/metadata/B_ORIGINAL_RETAINED_FEATURES.tsv.gz',sep='\t',dtype=str,keep_default_na=False).to_dict('records')
 rows=[];checks=[];mapping={'A':None,'B':[],'genes':ALL_GENES,'metadata_only':True}
 def bind(tag,sample,names,ids,method):
  pos=[]
  for gene in ALL_GENES:
   sid=ID_MAP[gene]
   if method=='H04':
    ix=[i for i,r in enumerate(features) if r['gene_ids']==sid]
    need(len(ix)==1 and features[ix[0]]['_index']==gene,'I_REFERENCE_ID_SYMBOL:'+sample+':'+gene)
    hits=[i for i,n in enumerate(names) if n==gene]
   else:
    hits=[i for i,x in enumerate(ids) if x==sid]
   need(len(hits)==1,'I_ID_NOT_UNIQUE:'+sample+':'+gene)
   i=hits[0];symbol=features[i]['_index'] if method=='H03' else names[i]
   need(symbol==gene,'I_SYMBOL_MISMATCH:'+sample+':'+gene)
   pos.append(i)
   rows.append(dict(dataset=tag,sample=sample,gene=gene,Ensembl_ID=sid,symbol=symbol,position=i,unique=True,method=method))
  return pos
 with matrix_open(raw['A']) as f:
  names=series(f['var'],'gene_name-new');ids=series(f['var'],'_index')
  pos=bind('A','HCA_v2_Global_raw',names,ids,'A')
  need(pos[:4]==ref['A']['positions'],'I_A_MAIN4_POSITIONS')
  mapping['A']={'positions':pos,'features':len(ids),'cells':int(f['X'].attrs['shape'][0]),'matrix_path':'X'}
  checks.append({'dataset':'A','sample':'HCA_v2_Global_raw','main4_match':True,'all14_identified':True,'PASS':True})
 connections=load(SOURCE/'analysis/B_CONNECTIONS.json')['records']
 need(len(raw['B'])==len(ref['B'])==len(connections)==93,'B_COUNT')
 for rec,prior,b in zip(raw['B'],ref['B'],connections):
  sample=rec['Sample'];need(sample==prior['Sample']==b['Sample'],'B_SAMPLE_ORDER')
  verify(rec['path'],rec)
  st=Path(rec['path']).stat()
  schema,barcodes,names,ids=inspect_schema(rec['path'],rec['format'],[])
  schema,ids=bind_h03_stored_ids(sample,rec['sha256'],schema,names,ids,features)
  need(schema==b['schema']==rec['schema'],'I_B_SCHEMA:'+sample)
  method='H03' if sample=='IC_H03_LV0_premrna' else 'H04' if sample=='IC_H04_LV0_premrna' else '10x'
  pos=bind('B',sample,names,ids,method)
  need(pos[:4]==prior['positions'],'I_B_MAIN4_POSITIONS:'+sample)
  end=Path(rec['path']).stat();need((st.st_size,st.st_mtime_ns)==(end.st_size,end.st_mtime_ns),'I_SOURCE_CHANGED:'+sample)
  mapping['B'].append({'Sample':sample,'positions':pos,'schema':schema})
  checks.append({'dataset':'B','sample':sample,'main4_match':True,'all14_identified':True,'PASS':True})
 pd.DataFrame(rows).to_csv(ROOT/'tables/I_feature_positions.tsv',sep='\t',index=False)
 pd.DataFrame(checks).to_csv(ROOT/'tables/I_gate.tsv',sep='\t',index=False)
 save(ROOT/'tables/I_positions.json',mapping)
 print('STAGE_I_PASS matrices=94 genes=14 positions='+str(len(rows)),flush=True)
if __name__=='__main__':
 try:main()
 except Exception as e:
  save(ROOT/'STATUS.json',{'status':'STOP','stage':'I','reason':str(e),'verdict_CARD8':None})
  (ROOT/'REPORT.md').write_text('# P2026013-PATH10-CONF-01\n\nSTOP 段I。\n'+type(e).__name__+': '+str(e)+'\n新10遺伝子の値は未読。後続段は未実施。\n')
  print('STOP I',type(e).__name__,str(e));sys.exit(10)
```
