## Supplementary Software 1 for "*IL18* and pyroptosis-related genes show contrasting expression in human cardiac pericytes and endothelial cells": stats.py

```
"""Hash-bound table summaries adapted only from the original analyze kernel."""
import numpy as np
import pandas as pd
from core import load, verify, delta, load_indices, ROLES, COLS, SOURCE, ROOT, need
from confirm_judge import judge


def _write_rows(rows, path, descriptive):
    frame = pd.DataFrame(rows)
    if descriptive:
        frame = frame.replace('', None)
    frame.to_csv(path, sep='\t', index=False, float_format='%.17g',
                 na_rep='NA' if descriptive else '')


def analyze(genes, directions, manifest, prefix, descriptive=False):
    """Read only manifest-bound tables; never open a source matrix.

    genes and directions are parallel lists.  R uses original predictions;
    P/J use +1 only as the descriptive kernel direction for all ten genes.
    Missing descriptive fields are None in returned dictionaries and NA in TSV.
    """
    plans = load(SOURCE / 'analysis/ROLE_PLAN.json')
    tables = {}
    drows = []
    for tag in ['A', 'B']:
        for role in ROLES:
            rec = manifest[tag][role]
            p = verify(ROOT / rec['path'], rec)
            # Identity and first-field scope before parsing numerical columns.
            lines = p.read_text().splitlines()
            need(lines[0].split('\t') == COLS, 'TABLE_COLUMNS')
            need(all(x.split('\t')[0] in genes for x in lines[1:]),
                 'TABLE_UNAUTHORIZED_GENE')
            t = pd.read_csv(p, sep='\t', keep_default_na=False)
            tables[tag, role] = t
            donors = plans[tag][role]['donors']
            need(len(t) == 2 * len(genes) * len(donors), 'TABLE_ROW_COUNT')
            if len(t):
                need(set(t.gene) == set(genes) and set(t.dataset) == {tag}
                     and set(t.role) == {role}, 'TABLE_IDENTITIES')
                need(not t.duplicated(['gene', 'donor', 'analysis_class']).any(),
                     'DUPLICATE_TABLE_KEY')
                need(np.allclose(t.L, np.log2(1 + 1e6 * t['count'] / t.library_sum),
                                 rtol=0, atol=1e-12), 'L_FORMULA')
                need(np.allclose(t.p, t.positive_nuclei / t.nuclei,
                                 rtol=0, atol=1e-15), 'P_FORMULA')
            for gene, direction in zip(genes, directions):
                L = delta(t, gene, donors)
                pdelta = delta(t, gene, donors, 'p')
                prediction = (1 if gene == 'CARD8' else None) if descriptive else direction
                for donor, v, pv in zip(donors, L, pdelta):
                    drows.append({'gene': gene, 'dataset': tag, 'role': role,
                                  'donor': donor, 'predicted_direction': prediction,
                                  'delta_L': float(v), 'delta_p': float(pv)})
    _write_rows(drows, ROOT / 'tables' / (prefix + 'donor_deltas.tsv'), descriptive)

    cal = None if descriptive else load(SOURCE / 'analysis/CALIBRATION_SUMMARY.json')
    ix = load_indices(plans, 'primary')
    primary = []
    order = (['CARD8'] + [g for g in genes if g != 'CARD8']) if descriptive else list(genes)
    direction_by_gene = dict(zip(genes, directions))
    for g in order:
        d = 1 if descriptive else direction_by_gene[g]
        a = delta(tables['A', 'primary'], g, plans['A']['primary']['donors'])
        b = delta(tables['B', 'primary'], g, plans['B']['primary']['donors'])
        row = {'gene': g, 'predicted_direction': d, **judge(a, b, d, ix)}
        if descriptive:
            if g != 'CARD8':
                for field in ['predicted_direction', 'direction_fraction',
                              'a', 'b', 'c', 'd', 'e', 'pooled_numeric_pass',
                              'dataset_median_discordance', 'decision_order', 'verdict',
                              'A_veto', 'A_opposite_n', 'A_direction_fraction',
                              'B_veto', 'B_opposite_n', 'B_direction_fraction']:
                    row[field] = None
            row['positive_fraction'] = (row['positive'] / row['non_tie']
                                        if row['non_tie'] else None)
        else:
            row['calibration_annotation'] = cal['groups'][g]['calibration_annotation']
        primary.append(row)
    _write_rows(primary, ROOT / 'tables' / (prefix + 'primary.tsv'), descriptive)

    secondary = []
    for role in ROLES[1:]:
        bix = load_indices(plans, role)
        metric = 'p' if role == 'S6' else 'L'
        for gene, direction in zip(genes, directions):
            a = delta(tables['A', role], gene, plans['A'][role]['donors'], metric)
            b = delta(tables['B', role], gene, plans['B'][role]['donors'], metric)
            # As in the original analyze(), only descriptive fields are used.
            # S6 is delta_p: no decision or 0.25 L threshold is applied/exported.
            r = judge(a, b, 1 if descriptive else direction, bix)
            for scope in (['A', 'B'] if role == 'S7' else ['pooled']):
                pre = '' if scope == 'pooled' else scope + '_'
                vals = {k: r[pre + k] for k in
                        ['N', 'non_tie', 'positive', 'negative', 'tie',
                         'direction_fraction', 'median', 'ci_low', 'ci_high']}
                secondary.append({'gene': gene, 'role': role, 'dataset_scope': scope,
                                  'metric': 'delta_p' if role == 'S6' else 'delta_L',
                                  **vals, 'A_N': len(a), 'B_N': len(b),
                                  'descriptive_only': True, 'primary_rescue_used': False,
                                  'status': 'not_applicable' if vals['N'] == 0 else 'descriptive',
                                  'note': 'H5 RV historical sex-mismatch concern retained'
                                  if role == 'S3' else 'L minimum effect threshold not applied'
                                  if role == 'S6' else (None if descriptive else '')})
    _write_rows(secondary, ROOT / 'tables' / (prefix + 'secondary_S1_S7.tsv'), descriptive)

    if descriptive:
        detection = []
        for gene in order:
            for tag in ['A', 'B', 'pooled']:
                table = (pd.concat([tables['A', 'primary'], tables['B', 'primary']],
                                   ignore_index=True) if tag == 'pooled'
                         else tables[tag, 'primary'])
                # Preserve the class labels and their first occurrence in T.
                for cls in table.analysis_class.drop_duplicates().tolist():
                    groups = table[(table.gene == gene) & (table.analysis_class == cls)]
                    detection.append({'gene': gene, 'dataset': tag, 'analysis_class': cls,
                                      'n_groups': len(groups),
                                      'n_groups_count0': int(np.sum(groups['count'] == 0)),
                                      'median_count': float(np.median(groups['count'])),
                                      'median_p': float(np.median(groups.p)),
                                      'median_L': float(np.median(groups.L))})
        _write_rows(detection, ROOT / 'tables' / (prefix + 'detection.tsv'), True)
    return primary, secondary
```
