## Supplementary Software 1 for "*IL18* and pyroptosis-related genes show contrasting expression in human cardiac pericytes and endothelial cells": matrix_qc.py

```
#!/usr/bin/env python3
"""Metadata binding and aggregate count QC; never computes gene-wise expression."""
import collections
import csv
import gzip
import hashlib
import json
from pathlib import Path, PurePosixPath

import h5py
import numpy as np

from qc_common import (CORE4, TARGET9, POSITIVE6, H04_SHA, require, sha, read_json, read_tsv)

MAX_CELLS = 200000
MAX_FEATURES = 50000
MAX_ROW_ENTRIES = 1000000


def object_at(handle, path):
    current = handle
    for part in PurePosixPath(path).parts[1:]:
        require(isinstance(current, h5py.Group), 'NON_GROUP_IN_HDF5_PATH')
        require(isinstance(current.get(part, getlink=True), h5py.HardLink), 'HDF5_LINK_REJECTED')
        current = current[part]
    if isinstance(current, h5py.Dataset):
        require(not current.is_virtual and not current.external, 'EXTERNAL_OR_VIRTUAL_STORAGE_REJECTED')
    return current


def string_vector(handle, path, cap, ledger):
    d = object_at(handle, path)
    require(isinstance(d, h5py.Dataset) and len(d.shape) == 1 and 0 < d.shape[0] <= cap,
            'STRING_VECTOR_SHAPE')
    require(h5py.check_string_dtype(d.dtype) is not None, 'STRING_VECTOR_DTYPE')
    values = d.asstr()[...].tolist()
    require(all(type(x) is str and x for x in values), 'EMPTY_STRING_METADATA')
    ledger.append({'path': path, 'kind': 'string_metadata', 'elements': len(values)})
    return values


def numeric_dataset(handle, path, shape=None, integer=False):
    d = object_at(handle, path)
    require(isinstance(d, h5py.Dataset) and d.dtype.kind in ('i','u','f'), 'NUMERIC_DATASET_TYPE')
    if shape is not None:
        require(tuple(d.shape) == tuple(shape), 'NUMERIC_DATASET_SHAPE')
    if integer:
        require(d.dtype.kind in ('i','u'), 'INTEGER_STRUCTURE_REQUIRED')
    return d


def shape_vector(handle, path, ledger):
    d = numeric_dataset(handle, path, (2,), integer=True)
    values = [int(x) for x in d[...]]
    ledger.append({'path': path, 'kind': 'shape_metadata', 'elements': 2})
    require(all(x > 0 for x in values), 'INVALID_MATRIX_DIMENSION')
    return values


def fingerprint(strings):
    return sha(('\n'.join(strings)+'\n').encode('utf-8'))


def scalar_text(x):
    return x.decode('utf-8') if isinstance(x, bytes) else str(x)


def inspect_schema(path, file_format, ledger):
    """Only shape/encoding and named string axes; no expression data/indices/indptr payload."""
    with h5py.File(path, 'r') as f:
        if file_format == 'h5':
            roots = list(f.keys())
            require(len(roots) <= 100, 'EXCESS_ROOT_GROUPS')
            viable = []
            for name in roots:
                require(isinstance(f.get(name, getlink=True), h5py.HardLink), 'ROOT_LINK_REJECTED')
                node = f[name]
                if isinstance(node, h5py.Group):
                    keys = set(node.keys())
                    if name == 'matrix' and {'barcodes','features','shape','data','indices','indptr'} <= keys:
                        viable.append(('10X_V3_CSC', '/matrix'))
                    if {'barcodes','genes','gene_names','shape','data','indices','indptr'} <= keys:
                        viable.append(('10X_V2_CSC', '/'+name))
            require(len(viable) == 1, 'UNSUPPORTED_OR_AMBIGUOUS_H5_SCHEMA')
            schema, base = viable[0]
            dims = shape_vector(f, base+'/shape', ledger)
            if schema == '10X_V3_CSC':
                ids = string_vector(f, base+'/features/id', MAX_FEATURES, ledger)
                names = string_vector(f, base+'/features/name', MAX_FEATURES, ledger)
                features = object_at(f, base+'/features')
                if 'feature_type' in features:
                    types = string_vector(f, base+'/features/feature_type', MAX_FEATURES, ledger)
                    require(len(types) == len(ids) and set(types) == {'Gene Expression'},
                            'NON_GENE_EXPRESSION_FEATURES')
            else:
                ids = string_vector(f, base+'/genes', MAX_FEATURES, ledger)
                names = string_vector(f, base+'/gene_names', MAX_FEATURES, ledger)
            barcodes = string_vector(f, base+'/barcodes', MAX_CELLS, ledger)
            require(dims == [len(names), len(barcodes)] and len(ids) == len(names), 'H5_AXIS_DIMENSIONS')
            layout = 'FEATURES_BY_CELLS_CSC'
        elif file_format == 'h5ad':
            base = '/X'  # Fixed primary published matrix; never fall back to raw/X or layers.
            names = string_vector(f, '/var/_index', MAX_FEATURES, ledger)
            barcodes = string_vector(f, '/obs/_index', MAX_CELLS, ledger)
            var = object_at(f, '/var')
            ids = string_vector(f, '/var/gene_ids', MAX_FEATURES, ledger) if 'gene_ids' in var else None
            node = object_at(f, base)
            if isinstance(node, h5py.Group):
                require(scalar_text(node.attrs.get('encoding-type', '')) == 'csr_matrix',
                        'H5AD_REQUIRES_CSR_X_OR_DENSE_X')
                shape_attr = np.asarray(node.attrs.get('shape', []))
                require(shape_attr.shape == (2,) and shape_attr.dtype.kind in ('i','u'), 'H5AD_SHAPE_ATTRIBUTE_TYPE')
                dims = [int(x) for x in shape_attr]
                schema = 'ANNDATA_X_CSR'
                layout = 'CELLS_BY_FEATURES_CSR'
            elif isinstance(node, h5py.Dataset):
                require(node.dtype.kind in ('i','u','f') and len(node.shape) == 2, 'DENSE_X_TYPE')
                dims = list(node.shape)
                schema = 'ANNDATA_X_DENSE'
                layout = 'CELLS_BY_FEATURES_DENSE'
            else:
                require(False, 'UNSUPPORTED_ANNDATA_X')
            require(dims == [len(barcodes), len(names)], 'H5AD_AXIS_DIMENSIONS')
            require(ids is None or len(ids) == len(names), 'H5AD_ID_DIMENSION')
        else:
            require(False, 'UNSUPPORTED_EXTENSION')
        require(len(set(barcodes)) == len(barcodes), 'DUPLICATE_SOURCE_BARCODES')
        require(ids is None or len(set(ids)) == len(ids), 'DUPLICATE_SOURCE_GENE_IDS')
        # H5AD unique stored labels are required. H5 raw symbols may duplicate when IDs are unique.
        require(file_format != 'h5ad' or len(set(names)) == len(names), 'DUPLICATE_H5AD_STORED_LABELS')
        require(len(names) == 33538, 'EXPECTED_RETAINED_FEATURE_DIMENSION_33538')
        node = object_at(f, base)
        if isinstance(node, h5py.Group):
            data = numeric_dataset(f, base+'/data')
            require(len(data.shape) == 1, 'SPARSE_DATA_NOT_VECTOR')
            nnz = int(data.shape[0])
            numeric_dataset(f, base+'/indices', (nnz,), integer=True)
            numeric_dataset(f, base+'/indptr', (len(barcodes)+1,), integer=True)
            dtype = str(data.dtype)
        else:
            nnz = None
            dtype = str(node.dtype)
        result = {'schema': schema, 'matrix_path': base, 'layout': layout, 'shape': dims,
                  'source_cells': len(barcodes), 'features': len(names), 'dtype': dtype,
                  'stored_entries_in_file': nnz, 'barcode_axis_sha256': fingerprint(barcodes),
                  'feature_labels_sha256': fingerprint(names),
                  'stable_ids_sha256': fingerprint(ids) if ids is not None else None,
                  'explicit_stable_ids_present': ids is not None}
        return result, barcodes, names, ids


def align_cells(original, source_barcodes):
    positions = {x:i for i,x in enumerate(source_barcodes)}
    require(len(positions) == len(source_barcodes), 'DUPLICATE_SOURCE_CELL_AXIS')
    raw = [x['raw_barcode'] for x in original]
    require(len(raw) == len(set(raw)), 'DUPLICATE_FIXED_CELL_BARCODE')
    missing = sum(x not in positions for x in raw)
    require(missing == 0, 'FIXED_CELLS_MISSING_FROM_FILTERED:' + str(missing))
    # The raw_barcode STRING is already explicitly bound to original metadata.
    # The old raw_barcode_index is never used as a filtered row or column.
    return [positions[x] for x in raw]


def gene_presence(names, ids, original_features, fixed_genes):
    by_label = collections.defaultdict(list)
    for row in original_features:
        by_label[row['_index']].append(row['gene_ids'])
    nc = collections.Counter(names)
    ic = collections.Counter(ids) if ids is not None else None
    result = []
    for gene in list(TARGET9) + list(fixed_genes):
        ref = by_label.get(gene, [])
        sid = ref[0] if len(ref) == 1 else None
        if ic is not None:
            count = ic[sid] if sid is not None else 0
            method = 'EXACT_STABLE_ID_THROUGH_FIXED_ORIGINAL_FEATURE_LABEL'
        else:
            count = nc[gene]
            method = 'EXACT_UNIQUE_STORED_LABEL_ONLY'
        unique = len(ref) == 1 and count == 1
        group = 'core4' if gene in CORE4 else 'other5' if gene in TARGET9 else 'positive6' if gene in POSITIVE6 else 'fixed_non_target'
        result.append({'gene_label': gene, 'group': group, 'original_label_count': len(ref),
                       'candidate_symbol_or_label_count': nc[gene], 'candidate_mapping_count': count,
                       'method': method, 'original_reference_stable_id': sid,
                       'stable_id_proven_on_candidate': ic is not None and unique,
                       'uniquely_mapped': unique})
    return result


def write_cell_map(path, original, positions):
    p = Path(path)
    p.parent.mkdir(parents=True, exist_ok=True)
    columns = ['obs_identity_index','Patient','Sample','Region','cell_type','Barcode','raw_barcode','filtered_cell_position']
    with p.open('xb') as raw, gzip.GzipFile(fileobj=raw, mode='wb', mtime=0) as gz:
        import io
        with io.TextIOWrapper(gz, encoding='utf-8', newline='') as text:
            writer = csv.DictWriter(text, fieldnames=columns, delimiter='\t', lineterminator='\n')
            writer.writeheader()
            for row, pos in zip(original, positions):
                writer.writerow({**{k:row[k] for k in columns[:-1]}, 'filtered_cell_position': pos})
    return sha(p.read_bytes())


def summarize_values(values):
    require(values.dtype.kind in ('i','u','f'), 'VALUE_DTYPE')
    finite = np.isfinite(values)
    if values.dtype.kind in ('i','u'):
        noninteger = 0
    else:
        noninteger = int(np.count_nonzero(finite & (values != np.trunc(values))))
    with np.errstate(over='ignore', invalid='ignore'):
        total = np.sum(values, dtype=np.float64)
    return {'stored_entries_checked': int(values.size),
            'nonfinite_entries': int(np.count_nonzero(~finite)),
            'negative_finite_entries': int(np.count_nonzero(finite & (values < 0))),
            'noninteger_finite_entries': noninteger,
            'zero_cells': int(bool(np.all(values == 0))),
            'nonfinite_cell_sums': int(not np.isfinite(total))}


def count_qc(path, schema, selected, ledger):
    require(len(selected) == len(set(selected)), 'DUPLICATE_SELECTED_CELL')
    require(all(type(i) is int and 0 <= i < schema['source_cells'] for i in selected), 'CELL_INDEX_RANGE')
    total = {k:0 for k in ['stored_entries_checked','nonfinite_entries','negative_finite_entries',
                           'noninteger_finite_entries','zero_cells','nonfinite_cell_sums']}
    base = schema['matrix_path']
    with h5py.File(path, 'r') as f:
        if schema['layout'] == 'CELLS_BY_FEATURES_DENSE':
            data = numeric_dataset(f, base, schema['shape'])
            for cell in selected:
                values = np.asarray(data[cell, :])
                ledger['expression_elements_read'] += int(values.size)
                part = summarize_values(values)
                for k in total:
                    total[k] += part[k]
        else:
            data = numeric_dataset(f, base+'/data', (schema['stored_entries_in_file'],))
            indices = numeric_dataset(f, base+'/indices', (schema['stored_entries_in_file'],), integer=True)
            ptr = numeric_dataset(f, base+'/indptr', (schema['source_cells']+1,), integer=True)
            first, terminal = int(ptr[0]), int(ptr[-1])
            ledger['indptr_elements_read'] += 2
            require(first == 0 and terminal == schema['stored_entries_in_file'], 'SPARSE_TERMINAL_POINTER')
            for cell in selected:
                start, end = [int(x) for x in ptr[cell:cell+2]]
                ledger['indptr_elements_read'] += 2
                require(0 <= start <= end <= terminal and end-start <= MAX_ROW_ENTRIES, 'SPARSE_POINTER_BOUNDS')
                cols = np.asarray(indices[start:end])
                ledger['indices_elements_read'] += int(cols.size)
                require(bool(np.all(cols >= 0) and np.all(cols < schema['features'])), 'SPARSE_FEATURE_INDEX_RANGE')
                require(np.unique(cols).size == cols.size, 'DUPLICATE_SPARSE_COORDINATES')
                values = np.asarray(data[start:end])
                ledger['expression_elements_read'] += int(values.size)
                part = summarize_values(values)
                for k in total:
                    total[k] += part[k]
    total['selected_cells_checked'] = len(selected)
    total['full_feature_axis_included'] = True
    total['all_finite_nonnegative_integer'] = all(total[k] == 0 for k in
        ['nonfinite_entries','negative_finite_entries','noninteger_finite_entries','nonfinite_cell_sums'])
    total['all_selected_cells_positive_library'] = total['zero_cells'] == 0
    total['qc_pass'] = total['all_finite_nonnegative_integer'] and total['all_selected_cells_positive_library']
    total['per_gene_expression_computed'] = False
    return total


def reuse_h04(root, original_cells, source_identity):
    require(source_identity['sha256'] == H04_SHA, 'H04_REUSE_SOURCE_CHANGED')
    root = Path(root)
    selection_path = root/'reference/H04_FIXED902_SELECTION.jsonl.gz'
    require(sha(selection_path.read_bytes()) == 'acfc3eb9f6aff951e8336703cc59b2e6c80e80af94e33dc8a19d9e0c5a055556',
            'H04_REUSE_SELECTION_CHANGED')
    with gzip.open(selection_path, 'rt', encoding='utf-8') as f:
        selection = [json.loads(x) for x in f if x.strip()]
    fields = ['obs_identity_index','Patient','Sample','Region','cell_type','Barcode','raw_barcode']
    key = lambda x: tuple(x[k] for k in fields)
    require(len(original_cells) == len(selection) == 902 and
            {key(x) for x in original_cells} == {key(x) for x in selection}, 'H04_REUSE_FIXED902_MISMATCH')
    old = read_json(root/'reference/H04_THREE_SOURCE_LOCAL_RESULT.json')
    require(old['completed'] is True and old['sources_unchanged'] is True and
            old['source_before']['individual']['sha256'] == H04_SHA and
            old['selection_sha256'] == sha(selection_path.read_bytes()), 'H04_PRIOR_RESULT_BINDING')
    cat = old['matrix_categories']['individual_X']['all_902']
    require(cat['FINITE_NONZERO_NONNEGATIVE_INTEGER_VALUED'] == 902 and sum(cat.values()) == 902,
            'H04_PRIOR_NUMERIC_QC_NOT_PASS')
    prior_axis = old['matrix_storage']['individual_X']
    require(prior_axis['path'] == '/X' and prior_axis['selected_cells'] == 902 and
            prior_axis['shape'] == [1726,33538], 'H04_PRIOR_PATH_OR_AXIS_CHANGED')
    derived = read_json(root/'reference/H04_FIXED_GENE_LABELS_DERIVED.json')
    feature = read_json(root/'reference/H04_FEATURE_METADATA_RESULT.json')
    require(derived['fixed_union_genes'] == derived['matching_unique_labels_on_both'] == 569 and
            feature['core4_exact_unique_labels_on_both'] is True, 'H04_PRIOR_LABEL_QC_BINDING')
    return {'mode': 'REUSED_H04_FIXED902_EVIDENCE_NO_HDF5_OPEN', 'selected_cells_checked': 902,
            'stored_entries_checked_in_prior_run': prior_axis['selected_stored_entries'],
            'new_expression_elements_read': 0, 'new_HDF5_payload_reads': 0,
            'full_feature_axis_included': True, 'all_finite_nonnegative_integer': True,
            'all_selected_cells_positive_library': True, 'core4_unique': True,
            'fixed_union569_labels_unique': True, 'stable_ID_mapping_established': False,
            'qc_pass': True, 'prior_result_sha256': sha((root/'reference/H04_THREE_SOURCE_LOCAL_RESULT.json').read_bytes())}
```
