## Supplementary Software 1 for "*IL18* and pyroptosis-related genes show contrasting expression in human cardiac pericytes and endothelial cells": README.md

```
# post_confirmation: candidate v3.4 distribution

Original post-confirmation sex/nuclear-marker checks and four-transcript/pathway follow-up code.

Display items: Figure 5C; Figure 7A; Supplementary Table S7; Supplementary Table S9; Supplementary Tables S5, S6.

## Fixed saved inputs

Use the saved derived tables in Supplementary Data 1 listed below. Some scripts also read baseline Data 1 members or original public data. The external `FIGURE_INPUT_COVERAGE.tsv` and `EXTERNAL_INPUTS.tsv` identify the exact per-item connections; public matrices, coordinates and sequencing files are not redistributed.

- `post_v3_3/path10_conf_01/tables/J_detection.tsv`
- `post_v3_3/path10_conf_01/tables/J_primary.tsv`
- `post_v3_3/path10_conf_01/tables/J_secondary_S1_S7.tsv`
- `post_v3_3/seal4_conf_01/tables/J_donor_deltas.tsv`
- `post_v3_3/seal4_conf_01/tables/J_primary.tsv`
- `post_v3_3/seal4_conf_01/tables/J_secondary_S1_S7.tsv`
- `post_v3_3/seal4_conf_01/tables/T_donor_class_gene_A_primary.tsv`
- `post_v3_3/seal4_conf_01/tables/T_donor_class_gene_B_primary.tsv`
- `post_v3_3/sexnuc_01/tables/N1_summary.tsv`
- `post_v3_3/sexnuc_01/tables/N_exclusion_aggregate.tsv`
- `post_v3_3/sexnuc_01/tables/S_donor_sex_delta.tsv`
- `post_v3_3/sexnuc_01/tables/S_summary.tsv`

## Original code and local paths

Original scripts preserve their historical local paths, comments and helper imports. Before reuse elsewhere, configure their input/output root constants to the unpacked distributions and the separately obtained public inputs. Do not infer a universal launch command from this distribution. Retaining original bytes takes precedence over portability. No original script was run in this packaging batch.

## Members

- `post_confirmation/sexnuc_01/code/CODE_SHA256.tsv`: saved provenance/configuration record; path-prefix redaction only where needed.
- `post_confirmation/sexnuc_01/code/CODE_SOURCE_IDENTITIES.json`: saved provenance/configuration record; path-prefix redaction only where needed.
- `post_confirmation/sexnuc_01/code/amendments/README.md`: saved provenance/configuration record; path-prefix redaction only where needed.
- `post_confirmation/sexnuc_01/code/amendments/identity_joint_match.patch`: saved provenance/configuration record; path-prefix redaction only where needed.
- `post_confirmation/sexnuc_01/code/amendments/nucleus_reader_initial.py.txt`: saved provenance/configuration record; path-prefix redaction only where needed.
- `post_confirmation/sexnuc_01/code/check_identity_implementation.py`: original code, byte-identical and not executed.
- `post_confirmation/sexnuc_01/code/common.py`: original code, byte-identical and not executed.
- `post_confirmation/sexnuc_01/code/confirm_judge.py`: original code, byte-identical and not executed.
- `post_confirmation/sexnuc_01/code/finalize.py`: original code, byte-identical and not executed.
- `post_confirmation/sexnuc_01/code/guard.py`: original code, byte-identical and not executed.
- `post_confirmation/sexnuc_01/code/independent_q.py`: original code, byte-identical and not executed.
- `post_confirmation/sexnuc_01/code/nucleus_reader.py`: original code, byte-identical and not executed.
- `post_confirmation/sexnuc_01/code/stage0.py`: original code, byte-identical and not executed.
- `post_confirmation/sexnuc_01/code/stageN0.py`: original code, byte-identical and not executed.
- `post_confirmation/sexnuc_01/code/stageN1Q.py`: original code, byte-identical and not executed.
- `post_confirmation/sexnuc_01/code/stageS.py`: original code, byte-identical and not executed.
- `post_confirmation/seal4_conf_01/code/CODE_SHA256.tsv`: saved provenance/configuration record; path-prefix redaction only where needed.
- `post_confirmation/seal4_conf_01/code/COPIED_SOURCES.tsv`: saved provenance/configuration record; path-prefix redaction only where needed.
- `post_confirmation/seal4_conf_01/code/amendments/PRET_SCOPE_CORRECTION.json`: saved provenance/configuration record; path-prefix redaction only where needed.
- `post_confirmation/seal4_conf_01/code/amendments/aggregate.patch`: saved provenance/configuration record; path-prefix redaction only where needed.
- `post_confirmation/seal4_conf_01/code/amendments/analyse02_to_summarize.patch`: saved provenance/configuration record; path-prefix redaction only where needed.
- `post_confirmation/seal4_conf_01/code/amendments/preT_implementation_error_MANIFEST.tsv`: saved provenance/configuration record; path-prefix redaction only where needed.
- `post_confirmation/seal4_conf_01/code/amendments/preT_implementation_error_REPORT.md`: saved provenance/configuration record; path-prefix redaction only where needed.
- `post_confirmation/seal4_conf_01/code/amendments/preT_implementation_error_STATUS.json`: saved provenance/configuration record; path-prefix redaction only where needed.
- `post_confirmation/seal4_conf_01/code/amendments/preflight_before_scope_correction.py.txt`: saved provenance/configuration record; path-prefix redaction only where needed.
- `post_confirmation/seal4_conf_01/code/amendments/preflight_scope_correction.patch`: saved provenance/configuration record; path-prefix redaction only where needed.
- `post_confirmation/seal4_conf_01/code/amendments/target02_to_kernel.patch`: saved provenance/configuration record; path-prefix redaction only where needed.
- `post_confirmation/seal4_conf_01/code/build_kernel.py`: original code, byte-identical and not executed.
- `post_confirmation/seal4_conf_01/code/common.py`: original code, byte-identical and not executed.
- `post_confirmation/seal4_conf_01/code/confirm_judge.py`: original code, byte-identical and not executed.
- `post_confirmation/seal4_conf_01/code/freeze_code.py`: original code, byte-identical and not executed.
- `post_confirmation/seal4_conf_01/code/guard.py`: original code, byte-identical and not executed.
- `post_confirmation/seal4_conf_01/code/independent_Q.py`: original code, byte-identical and not executed.
- `post_confirmation/seal4_conf_01/code/kernel.py`: original code, byte-identical and not executed.
- `post_confirmation/seal4_conf_01/code/original/analyse02.py`: original code, byte-identical and not executed.
- `post_confirmation/seal4_conf_01/code/original/confirm_judge.py`: original code, byte-identical and not executed.
- `post_confirmation/seal4_conf_01/code/original/guard.py`: original code, byte-identical and not executed.
- `post_confirmation/seal4_conf_01/code/original/preflight02.py`: original code, byte-identical and not executed.
- `post_confirmation/seal4_conf_01/code/original/qa02.py`: original code, byte-identical and not executed.
- `post_confirmation/seal4_conf_01/code/original/run02.py`: original code, byte-identical and not executed.
- `post_confirmation/seal4_conf_01/code/original/target02.py`: original code, byte-identical and not executed.
- `post_confirmation/seal4_conf_01/code/original/vendor/h03_id_axis.py`: original code, byte-identical and not executed.
- `post_confirmation/seal4_conf_01/code/original/vendor/matrix_qc.py`: original code, byte-identical and not executed.
- `post_confirmation/seal4_conf_01/code/original/vendor/qc_common.py`: original code, byte-identical and not executed.
- `post_confirmation/seal4_conf_01/code/preT_qa.py`: original code, byte-identical and not executed.
- `post_confirmation/seal4_conf_01/code/preflight.py`: original code, byte-identical and not executed.
- `post_confirmation/seal4_conf_01/code/run_R.py`: original code, byte-identical and not executed.
- `post_confirmation/seal4_conf_01/code/run_TJW.py`: original code, byte-identical and not executed.
- `post_confirmation/seal4_conf_01/code/stage_I.py`: original code, byte-identical and not executed.
- `post_confirmation/seal4_conf_01/code/summarize.py`: original code, byte-identical and not executed.
- `post_confirmation/path10_conf_01/code/CODE_SHA256.tsv`: saved provenance/configuration record; path-prefix redaction only where needed.
- `post_confirmation/path10_conf_01/code/aggregate.py`: original code, byte-identical and not executed.
- `post_confirmation/path10_conf_01/code/amendments/aggregate.patch`: saved provenance/configuration record; path-prefix redaction only where needed.
- `post_confirmation/path10_conf_01/code/amendments/aggregate_provenance.json`: saved provenance/configuration record; path-prefix redaction only where needed.
- `post_confirmation/path10_conf_01/code/amendments/core.patch`: saved provenance/configuration record; path-prefix redaction only where needed.
- `post_confirmation/path10_conf_01/code/amendments/core_provenance.json`: saved provenance/configuration record; path-prefix redaction only where needed.
- `post_confirmation/path10_conf_01/code/amendments/q_provenance.json`: saved provenance/configuration record; path-prefix redaction only where needed.
- `post_confirmation/path10_conf_01/code/amendments/report_writer_provenance.json`: saved provenance/configuration record; path-prefix redaction only where needed.
- `post_confirmation/path10_conf_01/code/amendments/stats.json`: saved provenance/configuration record; path-prefix redaction only where needed.
- `post_confirmation/path10_conf_01/code/bootstrap_stage0.py`: original code, byte-identical and not executed.
- `post_confirmation/path10_conf_01/code/build_core.py`: original code, byte-identical and not executed.
- `post_confirmation/path10_conf_01/code/confirm_judge.py`: original code, byte-identical and not executed.
- `post_confirmation/path10_conf_01/code/core.py`: original code, byte-identical and not executed.
- `post_confirmation/path10_conf_01/code/guard.py`: original code, byte-identical and not executed.
- `post_confirmation/path10_conf_01/code/independent_q.py`: original code, byte-identical and not executed.
- `post_confirmation/path10_conf_01/code/pipeline.py`: original code, byte-identical and not executed.
- `post_confirmation/path10_conf_01/code/report_writer.py`: original code, byte-identical and not executed.
- `post_confirmation/path10_conf_01/code/stage0.py`: original code, byte-identical and not executed.
- `post_confirmation/path10_conf_01/code/stage_d.py`: original code, byte-identical and not executed.
- `post_confirmation/path10_conf_01/code/stage_i.py`: original code, byte-identical and not executed.
- `post_confirmation/path10_conf_01/code/stats.py`: original code, byte-identical and not executed.
- `post_confirmation/path10_conf_01/code/vendor/h03_id_axis.py`: original code, byte-identical and not executed.
- `post_confirmation/path10_conf_01/code/vendor/matrix_qc.py`: original code, byte-identical and not executed.
- `post_confirmation/path10_conf_01/code/vendor/qc_common.py`: original code, byte-identical and not executed.
```
