## Supplementary Software 1 for "*IL18* and pyroptosis-related genes show contrasting expression in human cardiac pericytes and endothelial cells": aggregate.patch

```
--- original/run02.py:aggregate
+++ kernel.py:aggregate
@@ -1,29 +1,29 @@
-def aggregate(tag):
+def aggregate(tag,genes,prefix):
+ need((prefix=='R_main4' and genes==MAIN) or (prefix=='T' and genes==NEW),'AGGREGATION_SCOPE')
  plans,members,library=load_contract(tag);counts,positive=init_arrays(plans)
  union=np.zeros(len(library),bool)
  for role in ROLES:union|=members[role]>=0
- selected_all=np.flatnonzero(union);positions=load(ROOT/'TARGET_FEATURE_CONNECTIONS.json');nread=0
+ selected_all=np.flatnonzero(union);positions=load(ROOT/'tables/FEATURE_POSITIONS.json');raw=load(ROOT/'tables/RAW_INPUTS.json');nread=0
+ sl=slice(0,4) if prefix=='R_main4' else slice(4,8)
  if tag=='A':
-  rec=load(ROOT/'request/inputs/EXPECTED_BINDINGS.json')['source_datasets']['A']
-  selected=selected_all
+  rec=raw['A'];selected=selected_all
   with matrix_open(rec) as f:
-   # The first-value event is made immediately before the iterator reads /data.
-   first_values('A','HCA_v2_Global_raw')
+   if prefix=='T':first_values('A','HCA_v2_Global_raw')
    for local,q in row_chunks(f['X'],selected,len(library),32732):
-    add_chunk(q,positions['A']['positions'],selected[local],members,counts,positive,library);nread+=len(local)
-    if nread%10000<1500:print(json.dumps({'stage':'aggregate_A','selected_cells_complete':nread,'total':len(selected)}),flush=True)
+    add_chunk(q,positions['A']['positions'][sl],selected[local],members,counts,positive,library);nread+=len(local);ram()
+    if nread%10000<1500:event(prefix,dataset='A',selected_complete=nread,total=len(selected))
  else:
-  rs=load(SOURCE/'adoption/ADOPTED_INPUTS_93.json')['records'];bs=load(SOURCE/'analysis/B_CONNECTIONS.json')['records']
+  rs=raw['B'];bs=load(SOURCE/'analysis/B_CONNECTIONS.json')['records']
   for rec,b,mapping in zip(rs,bs,positions['B']):
    need(rec['Sample']==b['Sample']==mapping['Sample'],'B_SAMPLE_BINDING')
    fixed_rows=np.arange(b['row_start'],b['row_start']+b['rows']);mask=union[fixed_rows];used=fixed_rows[mask];sel=np.asarray(b['filtered_positions'],np.int64)[mask]
    if len(sel):
     with matrix_open(rec) as f:
-     first_values('B',rec['Sample'])
+     if prefix=='T':first_values('B',rec['Sample'])
      for local,q in row_chunks(f[b['schema']['matrix_path']],sel,b['schema']['source_cells'],33538):
-      add_chunk(q,mapping['positions'],used[local],members,counts,positive,library);nread+=len(local)
-   print(json.dumps({'stage':'aggregate_B','sample':rec['Sample'],'selected_cells_complete':nread,'total':len(selected_all)}),flush=True)
+      add_chunk(q,mapping['positions'][sl],used[local],members,counts,positive,library);nread+=len(local);ram()
+   event(prefix,dataset='B',sample=rec['Sample'],selected_complete=nread,total=len(selected_all))
  need(nread==len(selected_all),'SELECTED_ROWS_NOT_COMPLETE')
- rec=write_tables(tag,plans,counts,positive)
- save(ROOT/f'QA/AGGREGATION_{tag}.json',{'dataset':tag,'all_role_union_cells_read':nread,'only_role_eligible_cells_read':True,'all_feature_library_exactly_matches_locked_per_cell':True,'group_nuclei_library_match':True,'genes_aggregated':TARGETS,'other5_gene_specific_values_produced':False,'completed_UTC':utc(),'peak_RAM_GB':peak()})
- return rec+ records=write_tables(tag,plans,counts,positive,genes,prefix)
+ save(ROOT/f'tables/{prefix}_AGGREGATION_{tag}.json',{'dataset':tag,'selected_cells':nread,'group_libraries_match':True,'per_nucleus_all_feature_libraries_match':True,'genes':genes,'UTC':utc(),'peak_RAM_GB':peak(),'tables':records})
+ return records
```
