## Supplementary Software 1 for "*IL18* and pyroptosis-related genes show contrasting expression in human cardiac pericytes and endothelial cells": analyse02_to_summarize.patch

```
--- original/analyse02.py:analyze
+++ summarize.py:summarize
@@ -1,40 +1,33 @@
-def analyze():
- production_auth();manifest=load(ROOT/'TABLE_LOCK_02.json');plans=load(SOURCE/'analysis/ROLE_PLAN.json');tables={};drows=[]
+def summarize(prefix,genes,directions):
+ plans=load(SOURCE/'analysis/ROLE_PLAN.json');tables={};drows=[]
  for tag in ['A','B']:
   for role in ROLES:
-   rec=manifest[tag][role];p=verify(ROOT/rec['path'],rec)
-   # Identity and first-field scope before parsing numerical columns.
-   lines=p.read_text().splitlines();need(lines[0].split('\t')==COLS,'TABLE_COLUMNS')
-   need(all(x.split('\t')[0] in TARGETS for x in lines[1:]),'TABLE_UNAUTHORIZED_GENE')
+   p=ROOT/f'tables/{prefix}_donor_class_gene_{tag}_{role}.tsv'
    t=pd.read_csv(p,sep='\t',keep_default_na=False);tables[tag,role]=t
    donors=plans[tag][role]['donors'];need(len(t)==8*len(donors),'TABLE_ROW_COUNT')
    if len(t):
-    need(set(t.gene)==set(TARGETS) and set(t.dataset)=={tag} and set(t.role)=={role},'TABLE_IDENTITIES')
+    need(set(t.gene)==set(genes) and set(t.dataset)=={tag} and set(t.role)=={role},'TABLE_IDENTITIES')
     need(not t.duplicated(['gene','donor','analysis_class']).any(),'DUPLICATE_TABLE_KEY')
     need(np.allclose(t.L,np.log2(1+1e6*t['count']/t.library_sum),rtol=0,atol=1e-12),'L_FORMULA')
     need(np.allclose(t.p,t.positive_nuclei/t.nuclei,rtol=0,atol=1e-15),'P_FORMULA')
-   for gene,direction in zip(TARGETS,DIRECTIONS):
+   for gene,direction in zip(genes,directions):
     L=delta(t,gene,donors);pdelta=delta(t,gene,donors,'p')
     for donor,v,pv in zip(donors,L,pdelta):
-     drows.append({'gene':gene,'dataset':tag,'role':role,'donor':donor,'predicted_direction':direction,'delta_L':float(v),'delta_p':float(pv)})
- pd.DataFrame(drows).to_csv(ROOT/'results/donor_deltas.tsv',sep='\t',index=False,float_format='%.17g')
- cal=load(SOURCE/'analysis/CALIBRATION_SUMMARY.json');ix=load_indices(plans,'primary');primary=[]
- for g,d in zip(TARGETS,DIRECTIONS):
-  a=delta(tables['A','primary'],g,plans['A']['primary']['donors']);b=delta(tables['B','primary'],g,plans['B']['primary']['donors'])
-  primary.append({'gene':g,'predicted_direction':d,**judge(a,b,d,ix),'calibration_annotation':cal['groups'][g]['calibration_annotation']})
- pd.DataFrame(primary).to_csv(ROOT/'results/primary_results.tsv',sep='\t',index=False,float_format='%.17g')
+     drows.append({'gene':gene,'dataset':tag,'role':role,'donor':donor,'predicted_direction':direction if prefix=='R_main4' or gene=='IL18BP' else '', 'delta_L':float(v),'delta_p':float(pv)})
+ ix=load_indices(plans,'primary');primary=[]
+ for g,d in zip(genes,directions):
+  a=delta(tables['A','primary'],g,plans['A']['primary']['donors']);b=delta(tables['B','primary'],g,plans['B']['primary']['donors']);r=judge(a,b,d,ix)
+  if prefix=='R_main4' or g=='IL18BP':primary.append({'gene':g,'predicted_direction':d,**r})
+  else:primary.append({'gene':g,**{k:r[k] for k in NEWDESC},'positive_fraction':r['positive']/r['non_tie'] if r['non_tie'] else None})
+ if prefix=='T':primary[0]['positive_fraction']=primary[0]['positive']/primary[0]['non_tie'] if primary[0]['non_tie'] else None
  secondary=[]
  for role in ROLES[1:]:
   bix=load_indices(plans,role);metric='p' if role=='S6' else 'L'
-  for gene,direction in zip(TARGETS,DIRECTIONS):
+  for gene,direction in zip(genes,directions):
    a=delta(tables['A',role],gene,plans['A'][role]['donors'],metric);b=delta(tables['B',role],gene,plans['B'][role]['donors'],metric)
-   # Frozen kernel supplies descriptive fields only; no main-rule conclusion
-   # or 0.25 L threshold is exported/applied to S6 delta_p.
    r=judge(a,b,direction,bix)
    for scope in (['A','B'] if role=='S7' else ['pooled']):
-    prefix='' if scope=='pooled' else scope+'_'
-    vals={k:r[prefix+k] for k in ['N','non_tie','positive','negative','tie','direction_fraction','median','ci_low','ci_high']}
+    pre='' if scope=='pooled' else scope+'_'
+    vals={k:r[pre+k] for k in DESC}
     secondary.append({'gene':gene,'role':role,'dataset_scope':scope,'metric':'delta_p' if role=='S6' else 'delta_L',**vals,'A_N':len(a),'B_N':len(b),'descriptive_only':True,'primary_rescue_used':False,'status':'not_applicable' if vals['N']==0 else 'descriptive','note':'H5 RV historical sex-mismatch concern retained' if role=='S3' else 'L minimum effect threshold not applied' if role=='S6' else ''})
- pd.DataFrame(secondary).to_csv(ROOT/'results/secondary_S1_S7.tsv',sep='\t',index=False,float_format='%.17g')
- save(ROOT/'results/SUMMARY.json',{'status':'CONFIRM02_COMPLETE_PENDING_REVIEW','main_N':{'A':16,'B':6,'pooled':22},'configuration_confirmed':all(r['decision_order']=='3b' for r in primary),'primary':primary,'secondary_rows':len(secondary),'other5_unopened':True,'primary_order':[r['gene'] for r in primary]})
- return primary,secondary+ return pd.DataFrame(drows),pd.DataFrame(primary),pd.DataFrame(secondary)
```
