## Supplementary Software 1 for "*IL18* and pyroptosis-related genes show contrasting expression in human cardiac pericytes and endothelial cells": preflight_scope_correction.patch

```
--- preflight_before_scope_correction
+++ preflight
@@ -63,7 +63,16 @@
    need(list(ids)==refids,'H03_FROZEN_ID_AXIS');names=refnames;method='H03_exact_stored_ID_axis_bound_to_frozen_symbols'
   elif ids is None:
    # No synthetic IDs: exact ordered frozen symbol axis binds frozen IDs.
-   need(names==refnames,'B_SYMBOL_AXIS_NOT_IDENTICAL_TO_FROZEN_FEATURES:'+rec['Sample']);ids=refids;method='exact_ordered_stored_symbol_axis_bound_to_frozen_IDs'
+   # Same name-based branch as old target_positions when explicit IDs are absent.
+   # Resolve only the eight requested IDs through the fixed reference table;
+   # do not require equality of unrelated feature labels or search sealed IDs.
+   ids=['']*len(names)
+   for g in GENES:
+    rr=[r for r in features if r['gene_ids']==IDS[g]]
+    need(len(rr)==1 and rr[0]['_index']==g,'REFERENCE_ID_SYMBOL:'+g)
+    for j,label in enumerate(names):
+     if label==g:ids[j]=IDS[g]
+   method='requested_ID_to_frozen_symbol_to_exact_stored_label'
   positions['B'].append({'Sample':rec['Sample'],'positions':match('B',rec['Sample'],names,ids,op['positions'],method),'schema':schema})
  table(ROOT/'tables/I_feature_positions.tsv',out);table(ROOT/'tables/I_gate.tsv',gates)
  need(all(r['eight_features_match'] and r['main4_positions_match'] for r in gates),'I_GATE')
```
