## Supplementary Software 1 for "*IL18* and pyroptosis-related genes show contrasting expression in human cardiac pericytes and endothelial cells": preT_implementation_error_REPORT.md

```
# P2026013-SEAL4-CONF-01

結果：STOP（段I）
理由：B_SYMBOL_AXIS_NOT_IDENTICAL_TO_FROZEN_FEATURES:IC_H04_LV0_premrna

依頼書SHA-256：8f30b921e184ce48bcd6a92ea71f478b667ae946475aa31aba8c53189cd127d0
起動メッセージの承認文をAUTHORIZATION.jsonに逐語保存。
調査4転写物の開封記録：なし。

依頼書前の操作：環境・会話・AGENTS・メモリ概要の自動表示のみ。内容を実行仕様には使用していない。依頼書を最初のファイルとして照合して全文を読んだ。
ネットワーク・git・IAS・原本の変更・原稿変更・図作成・新しい検定は実行していない。
IL1Bの位置探索・遺伝子別値の取得は実行していない。停止後の再試行なし。

最大メモリ：0.206520 GB。
入力・環境・実行の照合詳細はtables/の記録、コピー元と差分はcode/参照。
```
