## Supplementary Software 1 for "*IL18* and pyroptosis-related genes show contrasting expression in human cardiac pericytes and endothelial cells": preT_implementation_error_STATUS.json

```
{
  "status": "STOP",
  "stage": "I",
  "reason": "B_SYMBOL_AXIS_NOT_IDENTICAL_TO_FROZEN_FEATURES:IC_H04_LV0_premrna",
  "verdict_IL18BP": null,
  "UTC": "2026-10-26T11:58:23.100608+00:00",
  "target_opened": false,
  "peak_RAM_GB": 0.20652032
}
```
