## Supplementary Software 1 for "*IL18* and pyroptosis-related genes show contrasting expression in human cardiac pericytes and endothelial cells": PRET_SCOPE_CORRECTION.json

```
{
  "UTC": "2026-10-26T12:00:16.134233+00:00",
  "reason": "Implementation erroneously required full feature-symbol-axis equality not specified in section 3-4. No protocol I feature gate had returned a result. Corrected before any expression read. Use unchanged old target_positions name-based branch when explicit IDs absent, bound to the eight exact frozen reference ID-symbol pairs.",
  "stages_0_D": "completed and reused, not rerun",
  "new4_values_read": false,
  "actual_I_gene_mismatch_observed": false,
  "raw_values_read": false,
  "original_error_records_preserved": true
}
```
