## Supplementary Software 1 for "*IL18* and pyroptosis-related genes show contrasting expression in human cardiac pericytes and endothelial cells": target02_to_kernel.patch

```
--- original/target02.py
+++ kernel.py
@@ -1,75 +1,15 @@
-"""CONFIRM-02 isolated four-target entry primitives. No changes to 01R guards."""
-from pathlib import Path
-from collections import Counter
+"""Selected unchanged CONFIRM02 functions; scope/path-only adaptations recorded."""
+from common import *
 from contextlib import contextmanager
-from datetime import datetime, timezone
-import hashlib,json,os,sys,resource
-import numpy as np
-import pandas as pd
+import h5py
 import scipy.sparse as sp
-import h5py
-ROOT=Path(__file__).resolve().parents[1]
-SOURCE=ROOT/'source05'
-REQUEST='P2026013-CONFIRM02-TARGET4-06'
-TARGETS=['IL18','CASP1','CASP4','GSDMD']
-DIRECTIONS=[-1,1,1,1]
-FORBIDDEN=['IL1B','CASP5','IL18R1','IL18RAP','IL18BP']
-LIST_SHA='dbd03f927fc7b779b41401ae5228bd76b151d50765611b3a6b07eda0dbfeefe7'
-ROLES=['primary','S1','S2','S3','S4','S5','S6','S7']
+identity=ident
 COLS=['gene','dataset','role','donor','analysis_class','nuclei','library_sum','count','positive_nuclei','L','p']
-class Stop(RuntimeError):pass
-def need(v,msg):
- if not v:raise Stop(msg)
-def utc():return datetime.now(timezone.utc).isoformat()
-def sha(p):
- h=hashlib.sha256()
- with Path(p).open('rb') as f:
-  for b in iter(lambda:f.read(8*1024*1024),b''):h.update(b)
- return h.hexdigest()
-def identity(p):return {'bytes':Path(p).stat().st_size,'sha256':sha(p)}
-def load(p):return json.loads(Path(p).read_text())
-def save(p,x):
- p=Path(p);p.parent.mkdir(parents=True,exist_ok=True)
- with p.open('x') as f:json.dump(x,f,ensure_ascii=False,indent=2,allow_nan=False);f.write('\n')
 def verify(p,rec):
  p=Path(p);need(p.is_file() and not p.is_symlink(),'INPUT_NOT_REGULAR:'+str(p))
  need(identity(p)=={'bytes':int(rec['bytes']),'sha256':rec['sha256']},'INPUT_IDENTITY_MISMATCH:'+str(p))
  return p
 
-def authorize(auth,list_bytes,genes=TARGETS):
- """Called before any confirmation matrix HDF5 open (including metadata)."""
- need(isinstance(auth,dict) and auth.get('status')=='AUTHORIZED','NO_CURRENT_AUTHORIZATION')
- need(auth.get('request_id')==REQUEST,'AUTHORIZATION_REQUEST_ID')
- need(auth.get('source')=='current human user message in this chat','AUTHORIZATION_SOURCE')
- need(auth.get('single_use') is True,'AUTHORIZATION_NOT_SINGLE_USE')
- need(auth.get('targets')==TARGETS and auth.get('directions')==DIRECTIONS,'AUTHORIZATION_TARGET_SCOPE')
- statement=auth.get('user_statement','')
- need(REQUEST in statement and '承認' in statement,'AUTHORIZATION_ACTUAL_STATEMENT')
- need(hashlib.sha256(list_bytes).hexdigest()==LIST_SHA,'TARGET_LIST_SHA')
- lst=json.loads(list_bytes)
- need(lst.get('genes')==[{'symbol':g,'s':s} for g,s in zip(TARGETS,DIRECTIONS)],'TARGET_LIST_CONTENT')
- need(list(genes)==TARGETS,'NONAUTHORIZED_GENE_OR_ORDER')
- return True
-
-def guarded_open(auth,list_bytes,genes,opener,*args,**kwargs):
- authorize(auth,list_bytes,genes)
- return opener(*args,**kwargs)
-
-def production_auth():
- a=load(ROOT/'AUTHORIZATION_CONFIRM02.json');b=(ROOT/'request/inputs/TARGET_LIST_CONFIRM_02.json').read_bytes()
- authorize(a,b);return a,b
-
-@contextmanager
-def matrix_open(rec):
- a,b=production_auth()
- p=Path(rec['path']);need(not p.is_symlink(),'SOURCE_SYMLINK')
- with p.open('rb') as raw:
-  stat=os.fstat(raw.fileno());h=hashlib.sha256()
-  for block in iter(lambda:raw.read(8*1024*1024),b''):h.update(block)
-  need(stat.st_size==rec['bytes'] and h.hexdigest()==rec['sha256'],'MATRIX_SHA_BEFORE_OPEN')
-  raw.seek(0)
-  with guarded_open(a,b,TARGETS,h5py.File,raw,'r') as f:yield f
-  end=os.fstat(raw.fileno());need((stat.st_size,stat.st_mtime_ns)==(end.st_size,end.st_mtime_ns),'SOURCE_CHANGED_DURING_READ')
 
 def series(group,key):
  obj=group[key]
@@ -84,19 +24,6 @@
  need(codes.dtype.kind in 'iu' and np.all(codes>=0) and np.all(codes<len(cats)),'FEATURE_CATEGORY_CODES')
  return cats[codes]
 
-def target_positions(names,ids=None,features=None):
- names=list(names);axis=names if ids is None else list(ids)
- counts=Counter(axis);index={v:i for i,v in enumerate(axis) if counts[v]==1}
- by={}
- if features is not None:
-  for r in features:by.setdefault(r['_index'],[]).append(r['gene_ids'])
- positions=[]
- for g in TARGETS:
-  keys=by.get(g,[]) if ids is not None else [g]
-  need(len(keys)==1 and counts.get(keys[0])==1,'TARGET_FEATURE_NOT_UNIQUE:'+g)
-  positions.append(index[keys[0]])
- need(len(set(positions))==4,'TARGET_FEATURE_POSITIONS_NOT_UNIQUE')
- return positions
 
 def integer_sparse(q):
  v=q.data
@@ -107,6 +34,7 @@
  for lo,hi in zip(z.indptr[:-1],z.indptr[1:]):
   need(not np.any(np.diff(z.indices[lo:hi])==0),'DUPLICATE_SPARSE_COORDINATE')
  return q.astype(np.int64)
+
 
 def row_chunks(node,selected,ncells,nfeatures,max_rows=1500,max_stored=4_000_000):
  """A CSR and B features-by-cells CSC share one sparse interval per cell.
@@ -131,6 +59,7 @@
   yield order[start:end],integer_sparse(q)
   start=end
 
+
 def add_chunk(q,positions,cell_indices,members,counts,positive,library):
  cell_indices=np.asarray(cell_indices);tot=np.asarray(q.sum(axis=1)).ravel()
  need(np.array_equal(tot,library[cell_indices]),'FULL_FEATURE_LIBRARY_MISMATCH')
@@ -141,9 +70,11 @@
   pos=valid&(sub.data>=1)
   np.add.at(positive[role],(groups[pos],sub.col[pos]),1)
 
+
 def init_arrays(plans):
  counts={r:np.zeros((len(plans[r]['rows']),4),dtype=np.int64) for r in ROLES}
  return counts,{r:np.zeros_like(x) for r,x in counts.items()}
+
 
 def load_contract(tag):
  plans=load(SOURCE/'analysis/ROLE_PLAN.json')[tag]
@@ -159,20 +90,22 @@
   need(np.array_equal(nuclei,[r['nuclei'] for r in rows]),'LOCKED_GROUP_NUCLEI')
  return plans,members,library
 
-def write_tables(tag,plans,counts,positive):
+
+def write_tables(tag,plans,counts,positive,genes,prefix):
  rec={}
  for role in ROLES:
   rows=[]
   for row in plans[role]['rows']:
    i=row['group'];n=row['nuclei'];lib=row['library_sum']
-   for j,g in enumerate(TARGETS):
+   for j,g in enumerate(genes):
     ct=int(counts[role][i,j]);nz=int(positive[role][i,j])
     need(0<=nz<=n and 0<=ct<=lib and nz<=ct,'TARGET_COUNT_OR_DETECTION_INVALID')
     rows.append(dict(gene=g,dataset=tag,role=role,donor=row['donor'],analysis_class=row['analysis_class'],nuclei=n,library_sum=lib,count=ct,positive_nuclei=nz,L=float(np.log2(1+1e6*ct/lib)),p=nz/n))
-  p=ROOT/f'results/donor_class_gene_{tag}_{role}.tsv';need(not p.exists(),'TABLE_ALREADY_EXISTS')
+  p=ROOT/f'tables/{prefix}_donor_class_gene_{tag}_{role}.tsv';need(not p.exists(),'TABLE_ALREADY_EXISTS')
   pd.DataFrame(rows,columns=COLS).to_csv(p,sep='\t',index=False,float_format='%.17g')
-  rec[role]={'path':str(p.relative_to(ROOT)),**identity(p),'rows':len(rows),'genes':TARGETS}
+  rec[role]={'path':str(p.relative_to(ROOT)),**identity(p),'rows':len(rows),'genes':genes}
  return rec
+
 
 def load_indices(plans,role):
  entries=load(SOURCE/'analysis/BOOTSTRAP_LOCK.json')[role];ix={}
@@ -183,10 +116,55 @@
   need(ix[tag].shape==(10000,len(don)) and ix[tag].dtype.kind in 'iu' and np.all(ix[tag]>=0) and np.all(ix[tag]<len(don)),'BOOTSTRAP_VALUES')
  return ix
 
+
 def delta(t,g,donors,metric='L'):
  if not donors:return np.array([],float)
  v=t[t.gene.eq(g)].pivot(index='donor',columns='analysis_class',values=metric)
  need(set(v.index)==set(donors) and set(v.columns)=={'EC','PC'},'DELTA_DONOR_CLASS_COVERAGE')
  return (v.loc[donors,'EC']-v.loc[donors,'PC']).to_numpy(float)
 
-def peak():return resource.getrusage(resource.RUSAGE_SELF).ru_maxrss/(1e9 if sys.platform=='darwin' else 1e6)
+@contextmanager
+def matrix_open(rec):
+ p=Path(rec['path']);need(not p.is_symlink(),'SOURCE_SYMLINK')
+ with p.open('rb') as raw:
+  stat=os.fstat(raw.fileno());h=hashlib.sha256()
+  for block in iter(lambda:raw.read(8*1024*1024),b''):h.update(block)
+  need(stat.st_size==rec['bytes'] and h.hexdigest()==rec['sha256'],'MATRIX_SHA_BEFORE_OPEN')
+  raw.seek(0)
+  with h5py.File(raw,'r') as f:yield f
+  end=os.fstat(raw.fileno());need((stat.st_size,stat.st_mtime_ns)==(end.st_size,end.st_mtime_ns),'SOURCE_CHANGED_DURING_READ')
+
+def first_values(tag,sample):
+ if not (ROOT/'TARGET_OPEN_RECEIPT.json').exists():
+  need(load(ROOT/'tables/R_PASS.json')['PASS'],'R_NOT_PASS')
+  save(ROOT/'TARGET_OPEN_RECEIPT.json',{'UTC':utc(),'dataset':tag,'sample':sample,'datasets':['A','B'],'request_sha256':REQSHA,'authorization_sha256':sha(ROOT/'AUTHORIZATION.json'),'genes':NEW,'event':'immediately_before_first_new4_value_read','code_manifest_sha256':sha(ROOT/'code/CODE_SHA256.tsv')})
+
+def aggregate(tag,genes,prefix):
+ need((prefix=='R_main4' and genes==MAIN) or (prefix=='T' and genes==NEW),'AGGREGATION_SCOPE')
+ plans,members,library=load_contract(tag);counts,positive=init_arrays(plans)
+ union=np.zeros(len(library),bool)
+ for role in ROLES:union|=members[role]>=0
+ selected_all=np.flatnonzero(union);positions=load(ROOT/'tables/FEATURE_POSITIONS.json');raw=load(ROOT/'tables/RAW_INPUTS.json');nread=0
+ sl=slice(0,4) if prefix=='R_main4' else slice(4,8)
+ if tag=='A':
+  rec=raw['A'];selected=selected_all
+  with matrix_open(rec) as f:
+   if prefix=='T':first_values('A','HCA_v2_Global_raw')
+   for local,q in row_chunks(f['X'],selected,len(library),32732):
+    add_chunk(q,positions['A']['positions'][sl],selected[local],members,counts,positive,library);nread+=len(local);ram()
+    if nread%10000<1500:event(prefix,dataset='A',selected_complete=nread,total=len(selected))
+ else:
+  rs=raw['B'];bs=load(SOURCE/'analysis/B_CONNECTIONS.json')['records']
+  for rec,b,mapping in zip(rs,bs,positions['B']):
+   need(rec['Sample']==b['Sample']==mapping['Sample'],'B_SAMPLE_BINDING')
+   fixed_rows=np.arange(b['row_start'],b['row_start']+b['rows']);mask=union[fixed_rows];used=fixed_rows[mask];sel=np.asarray(b['filtered_positions'],np.int64)[mask]
+   if len(sel):
+    with matrix_open(rec) as f:
+     if prefix=='T':first_values('B',rec['Sample'])
+     for local,q in row_chunks(f[b['schema']['matrix_path']],sel,b['schema']['source_cells'],33538):
+      add_chunk(q,mapping['positions'][sl],used[local],members,counts,positive,library);nread+=len(local);ram()
+   event(prefix,dataset='B',sample=rec['Sample'],selected_complete=nread,total=len(selected_all))
+ need(nread==len(selected_all),'SELECTED_ROWS_NOT_COMPLETE')
+ records=write_tables(tag,plans,counts,positive,genes,prefix)
+ save(ROOT/f'tables/{prefix}_AGGREGATION_{tag}.json',{'dataset':tag,'selected_cells':nread,'group_libraries_match':True,'per_nucleus_all_feature_libraries_match':True,'genes':genes,'UTC':utc(),'peak_RAM_GB':peak(),'tables':records})
+ return records
```
