## Supplementary Software 1 for "*IL18* and pyroptosis-related genes show contrasting expression in human cardiac pericytes and endothelial cells": build_kernel.py

```
from common import *
import ast,difflib
s=(ROOT/'code/original/target02.py').read_text()
tree=ast.parse(s)
names=['verify','series','integer_sparse','row_chunks','add_chunk','init_arrays','load_contract','write_tables','load_indices','delta']
chunks=[]
for name in names:
 node=next(n for n in tree.body if isinstance(n,ast.FunctionDef) and n.name==name)
 text=ast.get_source_segment(s,node)+'\n'
 if name=='write_tables':
  text=text.replace('def write_tables(tag,plans,counts,positive):','def write_tables(tag,plans,counts,positive,genes,prefix):').replace('enumerate(TARGETS)','enumerate(genes)').replace("p=ROOT/f'results/donor_class_gene_{tag}_{role}.tsv'","p=ROOT/f'tables/{prefix}_donor_class_gene_{tag}_{role}.tsv'").replace("'genes':TARGETS","'genes':genes")
 chunks.append(text)
header='''"""Selected unchanged CONFIRM02 functions; scope/path-only adaptations recorded."""
from common import *
from contextlib import contextmanager
import h5py
import scipy.sparse as sp
identity=ident
COLS=['gene','dataset','role','donor','analysis_class','nuclei','library_sum','count','positive_nuclei','L','p']
'''
extra='''
@contextmanager
def matrix_open(rec):
 p=Path(rec['path']);need(not p.is_symlink(),'SOURCE_SYMLINK')
 with p.open('rb') as raw:
  stat=os.fstat(raw.fileno());h=hashlib.sha256()
  for block in iter(lambda:raw.read(8*1024*1024),b''):h.update(block)
  need(stat.st_size==rec['bytes'] and h.hexdigest()==rec['sha256'],'MATRIX_SHA_BEFORE_OPEN')
  raw.seek(0)
  with h5py.File(raw,'r') as f:yield f
  end=os.fstat(raw.fileno());need((stat.st_size,stat.st_mtime_ns)==(end.st_size,end.st_mtime_ns),'SOURCE_CHANGED_DURING_READ')

def first_values(tag,sample):
 if not (ROOT/'TARGET_OPEN_RECEIPT.json').exists():
  need(load(ROOT/'tables/R_PASS.json')['PASS'],'R_NOT_PASS')
  save(ROOT/'TARGET_OPEN_RECEIPT.json',{'UTC':utc(),'dataset':tag,'sample':sample,'datasets':['A','B'],'request_sha256':REQSHA,'authorization_sha256':sha(ROOT/'AUTHORIZATION.json'),'genes':NEW,'event':'immediately_before_first_new4_value_read','code_manifest_sha256':sha(ROOT/'code/CODE_SHA256.tsv')})

def aggregate(tag,genes,prefix):
 need((prefix=='R_main4' and genes==MAIN) or (prefix=='T' and genes==NEW),'AGGREGATION_SCOPE')
 plans,members,library=load_contract(tag);counts,positive=init_arrays(plans)
 union=np.zeros(len(library),bool)
 for role in ROLES:union|=members[role]>=0
 selected_all=np.flatnonzero(union);positions=load(ROOT/'tables/FEATURE_POSITIONS.json');raw=load(ROOT/'tables/RAW_INPUTS.json');nread=0
 sl=slice(0,4) if prefix=='R_main4' else slice(4,8)
 if tag=='A':
  rec=raw['A'];selected=selected_all
  with matrix_open(rec) as f:
   if prefix=='T':first_values('A','HCA_v2_Global_raw')
   for local,q in row_chunks(f['X'],selected,len(library),32732):
    add_chunk(q,positions['A']['positions'][sl],selected[local],members,counts,positive,library);nread+=len(local);ram()
    if nread%10000<1500:event(prefix,dataset='A',selected_complete=nread,total=len(selected))
 else:
  rs=raw['B'];bs=load(SOURCE/'analysis/B_CONNECTIONS.json')['records']
  for rec,b,mapping in zip(rs,bs,positions['B']):
   need(rec['Sample']==b['Sample']==mapping['Sample'],'B_SAMPLE_BINDING')
   fixed_rows=np.arange(b['row_start'],b['row_start']+b['rows']);mask=union[fixed_rows];used=fixed_rows[mask];sel=np.asarray(b['filtered_positions'],np.int64)[mask]
   if len(sel):
    with matrix_open(rec) as f:
     if prefix=='T':first_values('B',rec['Sample'])
     for local,q in row_chunks(f[b['schema']['matrix_path']],sel,b['schema']['source_cells'],33538):
      add_chunk(q,mapping['positions'][sl],used[local],members,counts,positive,library);nread+=len(local);ram()
   event(prefix,dataset='B',sample=rec['Sample'],selected_complete=nread,total=len(selected_all))
 need(nread==len(selected_all),'SELECTED_ROWS_NOT_COMPLETE')
 records=write_tables(tag,plans,counts,positive,genes,prefix)
 save(ROOT/f'tables/{prefix}_AGGREGATION_{tag}.json',{'dataset':tag,'selected_cells':nread,'group_libraries_match':True,'per_nucleus_all_feature_libraries_match':True,'genes':genes,'UTC':utc(),'peak_RAM_GB':peak(),'tables':records})
 return records
'''
result=header+'\n\n'.join(chunks)+extra
(ROOT/'code/kernel.py').write_text(result)
(ROOT/'code/amendments/target02_to_kernel.patch').write_text(''.join(difflib.unified_diff(s.splitlines(True),result.splitlines(True),fromfile='original/target02.py',tofile='kernel.py')))
run=(ROOT/'code/original/run02.py').read_text();node=next(n for n in ast.parse(run).body if isinstance(n,ast.FunctionDef) and n.name=='aggregate')
(ROOT/'code/amendments/aggregate.patch').write_text(''.join(difflib.unified_diff(ast.get_source_segment(run,node).splitlines(True),extra[extra.index('def aggregate'):].splitlines(True),fromfile='original/run02.py:aggregate',tofile='kernel.py:aggregate')))
sources=[{'source':str(BASE/rel),'copied':str(p.relative_to(ROOT)),**ident(p)} for p in sorted((ROOT/'code/original').rglob('*.py')) for rel in ['code/'+str(p.relative_to(ROOT/'code/original'))]]
table(ROOT/'code/COPIED_SOURCES.tsv',sources)
```
