## Supplementary Software 1 for "*IL18* and pyroptosis-related genes show contrasting expression in human cardiac pericytes and endothelial cells": common.py

```
from pathlib import Path
import hashlib,json,datetime,time,resource,sys,os
import numpy as np
import pandas as pd
ROOT=Path(__file__).resolve().parents[1]
BASE=Path('/Users/daisuke_oryoji_1/Projects/解析/Cardiac_Analysis/reviews/P2026013_CONFIRM02_TARGET4_06_20261014')
SOURCE=BASE/'source05'
REQ=Path('/Users/daisuke_oryoji_1/Documents/Codex/2026-10-26/p2026013-seal4-conf-01/REQUEST_P2026013_SEAL4_CONF_01_20261026.md')
REQSHA='8f30b921e184ce48bcd6a92ea71f478b667ae946475aa31aba8c53189cd127d0'
MAIN=['IL18','CASP1','CASP4','GSDMD']
NEW=['IL18BP','CASP5','IL18R1','IL18RAP']
GENES=MAIN+NEW
IDS=dict(zip(GENES,['ENSG00000150782','ENSG00000137752','ENSG00000196954','ENSG00000104518','ENSG00000137496','ENSG00000137757','ENSG00000115604','ENSG00000115607']))
ROLES=['primary','S1','S2','S3','S4','S5','S6','S7']
os.environ['TMPDIR']=str(ROOT/'tmp')
os.environ['PYTHONDONTWRITEBYTECODE']='1'
sys.dont_write_bytecode=True
class Stop(RuntimeError):pass
def need(x,msg):
 if not x:raise Stop(msg)
def utc():return datetime.datetime.now(datetime.timezone.utc).isoformat()
def sha(p):
 with Path(p).open('rb') as f:return hashlib.file_digest(f,'sha256').hexdigest()
def ident(p):return {'bytes':Path(p).stat().st_size,'sha256':sha(p)}
def load(p):return json.loads(Path(p).read_text())
def save(p,x):
 with Path(p).open('x') as f:json.dump(x,f,ensure_ascii=False,indent=2,allow_nan=False);f.write('\n')
def table(p,rows,columns=None):
 need(not Path(p).exists(),'OUTPUT_EXISTS:'+str(p))
 pd.DataFrame(rows,columns=columns).to_csv(p,sep='\t',index=False,float_format='%.17g')
def peak():return resource.getrusage(resource.RUSAGE_SELF).ru_maxrss/(1e9 if sys.platform=='darwin' else 1e6)
def ram():need(peak()<16,'MEMORY_LIMIT_16GB')
def event(stage,**kwargs):
 rec={'UTC':utc(),'stage':stage,**kwargs};print(json.dumps(rec,ensure_ascii=False),flush=True)
 with (ROOT/'tables/EXECUTION.jsonl').open('a') as f:f.write(json.dumps(rec,ensure_ascii=False)+'\n')
def no_network(event,args):
 if event in ('socket.connect','socket.getaddrinfo','socket.__new__'):raise Stop('NETWORK_PROHIBITED')
sys.addaudithook(no_network)
def finish_stop(stage,error):
 for p in (ROOT/'tmp').rglob('*'):
  if p.is_file():p.unlink()
 for p in sorted((ROOT/'tmp').rglob('*'),reverse=True):
  if p.is_dir():p.rmdir()
 status={'status':'STOP','stage':stage,'reason':str(error),'verdict_IL18BP':None,'UTC':utc(),'target_opened':(ROOT/'TARGET_OPEN_RECEIPT.json').exists(),'peak_RAM_GB':peak()}
 save(ROOT/'STATUS.json',status)
 lines=['# P2026013-SEAL4-CONF-01','',f'結果：STOP（段{stage}）',f'理由：{error}','',f'依頼書SHA-256：{REQSHA}','起動メッセージの承認文をAUTHORIZATION.jsonに逐語保存。',f'調査4転写物の開封記録：{"あり" if status["target_opened"] else "なし"}。','', '依頼書前の操作：環境・会話・AGENTS・メモリ概要の自動表示のみ。内容を実行仕様には使用していない。依頼書を最初のファイルとして照合して全文を読んだ。','ネットワーク・git・IAS・原本の変更・原稿変更・図作成・新しい検定は実行していない。','IL1Bの位置探索・遺伝子別値の取得は実行していない。停止後の再試行なし。','',f'最大メモリ：{peak():.6f} GB。','入力・環境・実行の照合詳細はtables/の記録、コピー元と差分はcode/参照。']
 (ROOT/'REPORT.md').write_text('\n'.join(lines)+'\n')
 manifest()
def manifest():
 rows=[{'path':str(p.relative_to(ROOT)),**ident(p)} for p in sorted(ROOT.rglob('*')) if p.is_file() and p.name not in ['MANIFEST.tsv','REPORT.md','STATUS.json']]
 table(ROOT/'MANIFEST.tsv',rows)
```
