## Supplementary Software 1 for "*IL18* and pyroptosis-related genes show contrasting expression in human cardiac pericytes and endothelial cells": freeze_code.py

```
from common import *
need(load(ROOT/'tables/R_PASS.json')['PASS'],'R_NOT_PASS')
need(load(ROOT/'tables/PRET_QA_PASS.json')['PASS'],'PRET_QA_NOT_PASS')
need(not (ROOT/'TARGET_OPEN_RECEIPT.json').exists(),'ALREADY_OPEN')
for n in ['guard.py','confirm_judge.py']:
 need(ident(ROOT/'code'/n)==ident(ROOT/'code/original'/n),'UNCHANGED_JUDGE_GUARD')
for p in (ROOT/'code').rglob('*.py'):compile(p.read_text(),str(p),'exec')
rows=[{'path':str(p.relative_to(ROOT)),**ident(p)} for p in sorted((ROOT/'code').rglob('*')) if p.is_file() and p.name!='CODE_SHA256.tsv']
table(ROOT/'code/CODE_SHA256.tsv',rows)
save(ROOT/'tables/CODE_FROZEN.json',{'UTC':utc(),'code_manifest_sha256':sha(ROOT/'code/CODE_SHA256.tsv'),'files':len(rows),'new4_values_read':False,'request_sha256':REQSHA})
print('CODE_FROZEN',sha(ROOT/'code/CODE_SHA256.tsv'))
```
