## Supplementary Software 1 for "*IL18* and pyroptosis-related genes show contrasting expression in human cardiac pericytes and endothelial cells": independent_Q.py

```
"""Independent table-only verification. No HDF5, original matrices or judge call."""
from common import *
import csv,math,statistics
def independent(prefix,genes,donor_table,primary_table,secondary_table,outname):
 checks=[];plans=load(SOURCE/'analysis/ROLE_PLAN.json');locks=load(SOURCE/'analysis/BOOTSTRAP_LOCK.json');values={};saved={};indices={}
 def check(label,expected,actual,integer=False):
  missing=lambda x: x is None or (isinstance(x,str) and x=='') or (isinstance(x,float) and math.isnan(x))
  if missing(expected) or missing(actual):ok=missing(expected) and missing(actual);difference='' if ok else 'missing mismatch'
  elif isinstance(expected,(str,bool)):ok=str(expected)==str(actual);difference='' if ok else f'{expected} != {actual}'
  elif integer:ok=int(expected)==float(actual);difference=int(expected)-float(actual)
  else:difference=float(expected)-float(actual);ok=abs(difference)<=1e-12
  checks.append({'check':label,'PASS':ok,'difference':difference})
 for role in ROLES:
  indices[role]={}
  for tag in ['A','B']:
   donors=plans[tag][role]['donors'];rec=locks[role][tag];need(donors==rec['donors'],'Q_DONOR_ORDER')
   if donors:
    path=SOURCE/'analysis'/rec['file'];need(ident(path)=={k:rec[k] for k in ['bytes','sha256']},'Q_INDEX_SHA');indices[role][tag]=np.load(path,allow_pickle=False)
   with (ROOT/f'tables/{prefix}_donor_class_gene_{tag}_{role}.tsv').open() as f:rows=list(csv.DictReader(f,delimiter='\t'))
   group={}
   for row in rows:
    key=(row['gene'],row['donor'],row['analysis_class']);n=int(row['nuclei']);lib=int(row['library_sum']);count=int(row['count']);pos=int(row['positive_nuclei'])
    ll=math.log2(1+1e6*count/lib);pp=pos/n;check(f'{tag}/{role}/{key}/L',ll,row['L']);check(f'{tag}/{role}/{key}/p',pp,row['p']);group[key]=(ll,pp)
   for gene in genes:
    dd=[];dp=[]
    for donor in donors:
     ec=group[gene,donor,'EC'];pc=group[gene,donor,'PC'];dd.append(ec[0]-pc[0]);dp.append(ec[1]-pc[1]);saved[gene,tag,role,donor]=(dd[-1],dp[-1])
    values[gene,tag,role,'delta_L']=np.asarray(dd,float);values[gene,tag,role,'delta_p']=np.asarray(dp,float)
 with donor_table.open() as f:ds=list(csv.DictReader(f,delimiter='\t'))
 check('donor_rows',len(saved),len(ds),True)
 for row in ds:
  key=tuple(row[x] for x in ['gene','dataset','role','donor']);a,b=saved[key];check(str(key)+'/delta_L',a,row['delta_L']);check(str(key)+'/delta_p',b,row['delta_p'])
 def summary(arrays,ix):
  parts=[np.asarray(v,float) for v in arrays.values()];x=np.concatenate(parts);n=len(x);pos=sum(v>1e-12 for v in x);neg=sum(v<-1e-12 for v in x);tie=n-pos-neg
  if n:
   median=float(statistics.median(x.tolist()));boot=np.concatenate([v[ix[k]] for k,v in arrays.items() if len(v)],axis=1);meds=np.median(boot,axis=1);lo,hi=[float(z) for z in np.percentile(meds,[2.5,97.5],method='linear')]
  else:median=lo=hi=None
  return {'N':n,'non_tie':int(pos+neg),'positive':int(pos),'negative':int(neg),'tie':int(tie),'median':median,'ci_low':lo,'ci_high':hi,'ci_width':hi-lo if n else None,'positive_fraction':float(pos/(pos+neg)) if pos+neg else None}
 with primary_table.open() as f:primary=list(csv.DictReader(f,delimiter='\t'))
 for row in primary:
  gene=row['gene'];parts={tag:values[gene,tag,'primary','delta_L'] for tag in ['A','B']};r=summary(parts,indices['primary']);sides={}
  for tag in ['A','B']:
   sides[tag]=summary({tag:parts[tag]},indices['primary'])
   for k,v in sides[tag].items():
    col=tag+'_'+k
    if col in row and row[col]!='':check(gene+'/'+col,v,row[col],k in ['N','non_tie','positive','negative','tie'])
  for k,v in r.items():
   if k in row:check(gene+'/'+k,v,row[k],k in ['N','non_tie','positive','negative','tie'])
  if gene=='IL18BP':
   aa=r['N']>=16 and r['non_tie']>=12;bb=r['non_tie']>0 and r['positive_fraction']>=.75;cc=r['ci_low']>0;dd=r['median']>=.25
   veto=any(z['N']>=5 and z['median']<0 and z['ci_high']<0 for z in sides.values());ee=not veto;disc=any(z['N']>0 and z['median']<0 for z in sides.values());numeric=all([aa,bb,cc,dd,ee])
   if not aa:order='1'
   elif r['ci_high']<0 or veto:order='2'
   elif numeric:order='3a' if disc else '3b'
   elif (r['ci_low']<=0<=r['ci_high'] and r['ci_width']<=1) or (cc and (not bb or not dd)):order='4'
   else:order='5'
   for k,v in {'a':aa,'b':bb,'c':cc,'d':dd,'e':ee,'decision_order':order,'pooled_numeric_pass':numeric,'dataset_median_discordance':disc}.items():check(gene+'/'+k,v,row[k])
 with secondary_table.open() as f:secondary=list(csv.DictReader(f,delimiter='\t'))
 for row in secondary:
  gene,role,scope,metric=[row[k] for k in ['gene','role','dataset_scope','metric']];parts={tag:values[gene,tag,role,metric] for tag in (['A','B'] if scope=='pooled' else [scope])};r=summary(parts,indices[role])
  for k in ['N','non_tie','positive','negative','tie','median','ci_low','ci_high']:check(f'{gene}/{role}/{scope}/{k}',r[k],row[k],k in ['N','non_tie','positive','negative','tie'])
  if prefix=='T':check(f'{gene}/{role}/{scope}/direction_fraction',r['positive_fraction'],row['direction_fraction'])
  for tag in ['A','B']:check(f'{gene}/{role}/{scope}/{tag}_N',len(plans[tag][role]['donors']),row[tag+'_N'],True)
 table(ROOT/'tables'/outname,checks)
 need(all(x['PASS'] for x in checks),'Q_CHECK:'+outname)
 return len(checks)
```
