## Supplementary Software 1 for "*IL18* and pyroptosis-related genes show contrasting expression in human cardiac pericytes and endothelial cells": guard.py

```
"""CONFIRM-01R boundaries. No CONFIRM-02 mode or GO-file branch exists.

The opaque byte hash and gene-identity scan precede every numerical table
reader. The verified file descriptor is reused, preventing path substitution
between the identity check and the numerical parser.
"""
from contextlib import contextmanager
from pathlib import Path
import hashlib
import json
import os

ROOT = Path(__file__).resolve().parents[1]
TARGET9 = frozenset(('IL18', 'IL1B', 'CASP1', 'CASP4', 'CASP5', 'GSDMD',
                    'IL18R1', 'IL18RAP', 'IL18BP'))
MAIN4 = frozenset(('IL18', 'CASP1', 'CASP4', 'GSDMD'))
ALLOWED_LIST_SHA = '7035ac0b07c84dc0ee80b5e79ee8389a5130e3900c9fe07df8e53a2a93f83e60'
CALIBRATION_SHA = '23a2ff9cd0f0d6033839f2f9f26b34ae96f172298816dbbd4c5900084a11ded1'
SPEC_SHA = 'c29f9e65212f20ae6e1c983574079b68453b78224f6be2a44c53c5667f72d43d'
PREDICTION_SHA = 'e837f0e9390b8a6b063f025c36521195af5106387dad5e7554e218acc76cf9c0'
OLD_STOP_SHA = 'e653e6864a84721c4fad08c614e52e62af735921b28a71de2d0c550d225eae8b'
POSITIVE = {'PECAM1': 1, 'CDH5': 1, 'VWF': 1,
            'RGS5': -1, 'PDGFRB': -1, 'KCNJ8': -1}

class ScientificStop(RuntimeError):
    """A fixed scientific/input-identity gate failed; no automatic retry."""

def sha(path):
    h = hashlib.sha256()
    with Path(path).open('rb') as f:
        for block in iter(lambda: f.read(8 * 1024 * 1024), b''):
            h.update(block)
    return h.hexdigest()

def json_read(path):
    return json.loads(Path(path).read_text(encoding='utf-8'))

def json_write(path, obj):
    Path(path).write_text(json.dumps(obj, ensure_ascii=False, indent=2,
                                    allow_nan=False) + '\n', encoding='utf-8')

def identity(path):
    p = Path(path)
    return {'sha256': sha(p), 'bytes': p.stat().st_size}

def verify_identity(path, record):
    p = Path(path)
    if p.stat().st_size != int(record['bytes']) or sha(p) != record['sha256']:
        raise ScientificStop('INPUT_IDENTITY_MISMATCH')

def fixed_genes(path=None, expected_sha=ALLOWED_LIST_SHA):
    p = Path(path) if path is not None else ROOT / 'input/NON_TARGET_GENE_LIST.json'
    if expected_sha != ALLOWED_LIST_SHA or sha(p) != ALLOWED_LIST_SHA:
        raise ScientificStop('GENE_LIST_SHA_NOT_AUTHORIZED_BEFORE_VALUE_OPEN')
    genes = json_read(p)['genes']
    if (len(genes) != 569 or len(set(genes)) != 569 or
            any(not isinstance(g, str) or g in TARGET9 for g in genes)):
        raise ScientificStop('FIXED_GENE_LIST_CONTENT_INVALID')
    return genes

def require_non_target(gene_list, expected_sha=None, *, allowed=None):
    if isinstance(gene_list, (str, Path)):
        return fixed_genes(gene_list, expected_sha)
    genes = list(gene_list)
    admitted = set(fixed_genes()) if allowed is None else set(allowed)
    # An internal subset cannot enlarge the immutable 569-gene universe.
    if not admitted <= set(fixed_genes()):
        raise ScientificStop('UNAUTHORIZED_ALLOWED_SET')
    if (not genes or len(genes) != len(set(genes)) or
            any(not isinstance(g, str) or g in TARGET9 or g not in admitted
                for g in genes)):
        raise ScientificStop('TARGET_UNKNOWN_OR_DUPLICATE_GENE_REJECTED_BEFORE_VALUE_OPEN')
    return genes

def config_guard(config):
    c = json_read(config) if isinstance(config, (str, Path)) else config
    if c.get('mode') != 'non-target':
        raise ScientificStop('CONFIRM02_MODE_UNAVAILABLE')
    fixed_genes(c['gene_list_path'], c['gene_list_sha256'])
    return c

def _scan_gene_identities(handle, columns, allowed):
    """Decode only the first (gene) field; all other fields remain opaque."""
    if not columns or columns[0] != 'gene':
        raise ScientificStop('TABLE_GENE_IDENTITY_COLUMN_MUST_BE_FIRST')
    expected = ('\t'.join(columns) + '\n').encode('utf-8')
    if handle.readline() != expected:
        raise ScientificStop('TABLE_HEADER_NOT_AUTHORIZED')
    names = set()
    rows = 0
    for line in handle:
        if not line.endswith(b'\n') or line.count(b'\t') != len(columns) - 1:
            raise ScientificStop('TABLE_SHAPE_INVALID_BEFORE_VALUE_OPEN')
        try:
            gene = line.partition(b'\t')[0].decode('utf-8')
        except UnicodeError as exc:
            raise ScientificStop('GENE_IDENTITY_ENCODING_INVALID') from exc
        if gene in TARGET9 or gene not in allowed:
            raise ScientificStop('TABLE_GENE_NOT_AUTHORIZED_BEFORE_VALUE_OPEN')
        names.add(gene)
        rows += 1
    return sorted(names), rows

def table_manifest(path, columns, genes):
    allowed = require_non_target(genes)
    with Path(path).open('rb') as f:
        observed, nrows = _scan_gene_identities(f, columns, set(allowed))
    return {'schema': 'CONFIRM01R_GENE_TABLE_v1', 'name': Path(path).name,
            **identity(path), 'columns': columns, 'allowed_genes': allowed,
            'observed_genes': observed, 'rows': nrows,
            'gene_list_sha256': ALLOWED_LIST_SHA}

@contextmanager
def verified_gene_table(path, manifest, *, columns, allowed_genes,
                        expected_manifest_sha=None):
    allowed = require_non_target(allowed_genes)
    if isinstance(manifest, (str, Path)):
        if expected_manifest_sha is None or sha(manifest) != expected_manifest_sha:
            raise ScientificStop('TABLE_MANIFEST_NOT_BOUND')
        m = json_read(manifest)
    else:
        m = manifest  # Internal orchestrator passes its newly produced receipt.
    if (m.get('schema') != 'CONFIRM01R_GENE_TABLE_v1' or
            m.get('name') != Path(path).name or m.get('columns') != columns or
            m.get('gene_list_sha256') != ALLOWED_LIST_SHA or
            m.get('allowed_genes') != allowed):
        raise ScientificStop('TABLE_CONTRACT_MISMATCH_BEFORE_VALUE_OPEN')
    with Path(path).open('rb') as f:
        before = os.fstat(f.fileno())
        h = hashlib.sha256()
        for block in iter(lambda: f.read(8 * 1024 * 1024), b''):
            h.update(block)
        if before.st_size != m['bytes'] or h.hexdigest() != m['sha256']:
            raise ScientificStop('TABLE_SHA_MISMATCH_BEFORE_VALUE_OPEN')
        f.seek(0)
        observed, nrows = _scan_gene_identities(f, columns, set(allowed))
        if observed != m['observed_genes'] or nrows != m['rows']:
            raise ScientificStop('TABLE_IDENTITY_MANIFEST_MISMATCH')
        f.seek(0)
        yield f  # This is the first point at which a numerical parser can run.
        after = os.fstat(f.fileno())
        if (before.st_size, before.st_mtime_ns) != (after.st_size, after.st_mtime_ns):
            raise ScientificStop('TABLE_CHANGED_DURING_READ')

def read_gene_table(path, manifest, *, columns, allowed_genes,
                    expected_manifest_sha=None, reader=None):
    if reader is None:
        import pandas as pd
        reader = pd.read_csv
    with verified_gene_table(path, manifest, columns=columns,
                             allowed_genes=allowed_genes,
                             expected_manifest_sha=expected_manifest_sha) as f:
        identity_types={k:str for k in ('gene','dataset','role','donor','analysis_class') if k in columns}
        return reader(f, sep='\t', keep_default_na=False, dtype=identity_types)
```
