## Supplementary Software 1 for "*IL18* and pyroptosis-related genes show contrasting expression in human cardiac pericytes and endothelial cells": target02.py

```
"""CONFIRM-02 isolated four-target entry primitives. No changes to 01R guards."""
from pathlib import Path
from collections import Counter
from contextlib import contextmanager
from datetime import datetime, timezone
import hashlib,json,os,sys,resource
import numpy as np
import pandas as pd
import scipy.sparse as sp
import h5py
ROOT=Path(__file__).resolve().parents[1]
SOURCE=ROOT/'source05'
REQUEST='P2026013-CONFIRM02-TARGET4-06'
TARGETS=['IL18','CASP1','CASP4','GSDMD']
DIRECTIONS=[-1,1,1,1]
FORBIDDEN=['IL1B','CASP5','IL18R1','IL18RAP','IL18BP']
LIST_SHA='dbd03f927fc7b779b41401ae5228bd76b151d50765611b3a6b07eda0dbfeefe7'
ROLES=['primary','S1','S2','S3','S4','S5','S6','S7']
COLS=['gene','dataset','role','donor','analysis_class','nuclei','library_sum','count','positive_nuclei','L','p']
class Stop(RuntimeError):pass
def need(v,msg):
 if not v:raise Stop(msg)
def utc():return datetime.now(timezone.utc).isoformat()
def sha(p):
 h=hashlib.sha256()
 with Path(p).open('rb') as f:
  for b in iter(lambda:f.read(8*1024*1024),b''):h.update(b)
 return h.hexdigest()
def identity(p):return {'bytes':Path(p).stat().st_size,'sha256':sha(p)}
def load(p):return json.loads(Path(p).read_text())
def save(p,x):
 p=Path(p);p.parent.mkdir(parents=True,exist_ok=True)
 with p.open('x') as f:json.dump(x,f,ensure_ascii=False,indent=2,allow_nan=False);f.write('\n')
def verify(p,rec):
 p=Path(p);need(p.is_file() and not p.is_symlink(),'INPUT_NOT_REGULAR:'+str(p))
 need(identity(p)=={'bytes':int(rec['bytes']),'sha256':rec['sha256']},'INPUT_IDENTITY_MISMATCH:'+str(p))
 return p

def authorize(auth,list_bytes,genes=TARGETS):
 """Called before any confirmation matrix HDF5 open (including metadata)."""
 need(isinstance(auth,dict) and auth.get('status')=='AUTHORIZED','NO_CURRENT_AUTHORIZATION')
 need(auth.get('request_id')==REQUEST,'AUTHORIZATION_REQUEST_ID')
 need(auth.get('source')=='current human user message in this chat','AUTHORIZATION_SOURCE')
 need(auth.get('single_use') is True,'AUTHORIZATION_NOT_SINGLE_USE')
 need(auth.get('targets')==TARGETS and auth.get('directions')==DIRECTIONS,'AUTHORIZATION_TARGET_SCOPE')
 statement=auth.get('user_statement','')
 need(REQUEST in statement and '承認' in statement,'AUTHORIZATION_ACTUAL_STATEMENT')
 need(hashlib.sha256(list_bytes).hexdigest()==LIST_SHA,'TARGET_LIST_SHA')
 lst=json.loads(list_bytes)
 need(lst.get('genes')==[{'symbol':g,'s':s} for g,s in zip(TARGETS,DIRECTIONS)],'TARGET_LIST_CONTENT')
 need(list(genes)==TARGETS,'NONAUTHORIZED_GENE_OR_ORDER')
 return True

def guarded_open(auth,list_bytes,genes,opener,*args,**kwargs):
 authorize(auth,list_bytes,genes)
 return opener(*args,**kwargs)

def production_auth():
 a=load(ROOT/'AUTHORIZATION_CONFIRM02.json');b=(ROOT/'request/inputs/TARGET_LIST_CONFIRM_02.json').read_bytes()
 authorize(a,b);return a,b

@contextmanager
def matrix_open(rec):
 a,b=production_auth()
 p=Path(rec['path']);need(not p.is_symlink(),'SOURCE_SYMLINK')
 with p.open('rb') as raw:
  stat=os.fstat(raw.fileno());h=hashlib.sha256()
  for block in iter(lambda:raw.read(8*1024*1024),b''):h.update(block)
  need(stat.st_size==rec['bytes'] and h.hexdigest()==rec['sha256'],'MATRIX_SHA_BEFORE_OPEN')
  raw.seek(0)
  with guarded_open(a,b,TARGETS,h5py.File,raw,'r') as f:yield f
  end=os.fstat(raw.fileno());need((stat.st_size,stat.st_mtime_ns)==(end.st_size,end.st_mtime_ns),'SOURCE_CHANGED_DURING_READ')

def series(group,key):
 obj=group[key]
 if isinstance(obj,h5py.Dataset):
  if '__categories' in group and key in group['__categories']:
   codes=obj[...];cats=group['__categories'][key].asstr()[...]
   need(codes.dtype.kind in 'iu' and np.all(codes>=0) and np.all(codes<len(cats)),'FEATURE_CATEGORY_CODES')
   return cats[codes]
  need(h5py.check_string_dtype(obj.dtype) is not None,'NUMERIC_FEATURE_METADATA_PROHIBITED');return obj.asstr()[...]
 need(obj.attrs.get('encoding-type')=='categorical','FEATURE_ENCODING')
 codes=obj['codes'][...];cats=obj['categories'].asstr()[...]
 need(codes.dtype.kind in 'iu' and np.all(codes>=0) and np.all(codes<len(cats)),'FEATURE_CATEGORY_CODES')
 return cats[codes]

def target_positions(names,ids=None,features=None):
 names=list(names);axis=names if ids is None else list(ids)
 counts=Counter(axis);index={v:i for i,v in enumerate(axis) if counts[v]==1}
 by={}
 if features is not None:
  for r in features:by.setdefault(r['_index'],[]).append(r['gene_ids'])
 positions=[]
 for g in TARGETS:
  keys=by.get(g,[]) if ids is not None else [g]
  need(len(keys)==1 and counts.get(keys[0])==1,'TARGET_FEATURE_NOT_UNIQUE:'+g)
  positions.append(index[keys[0]])
 need(len(set(positions))==4,'TARGET_FEATURE_POSITIONS_NOT_UNIQUE')
 return positions

def integer_sparse(q):
 v=q.data
 need(np.isfinite(v).all() and (v>=0).all() and np.array_equal(v,np.floor(v)),'COUNT_INVALID_NO_ROUNDING')
 need(not v.size or int(v.max())*len(v)<=np.iinfo(np.int64).max,'INTEGER_RANGE_UNSAFE')
 # Sort a copy solely to detect duplicate coordinates, never sum duplicates.
 z=q.copy();z.sort_indices()
 for lo,hi in zip(z.indptr[:-1],z.indptr[1:]):
  need(not np.any(np.diff(z.indices[lo:hi])==0),'DUPLICATE_SPARSE_COORDINATE')
 return q.astype(np.int64)

def row_chunks(node,selected,ncells,nfeatures,max_rows=1500,max_stored=4_000_000):
 """A CSR and B features-by-cells CSC share one sparse interval per cell.
 Read contiguous runs of SELECTED cells only; local indices preserve caller order.
 No full-matrix dense materialisation, no excluded-cell value reads.
 """
 selected=np.asarray(selected,dtype=np.int64)
 need(selected.ndim==1 and len(np.unique(selected))==len(selected),'DUPLICATE_SELECTED_CELL')
 need(np.all(selected>=0) and np.all(selected<ncells),'CELL_POSITION_RANGE')
 ptr=node['indptr'][...]
 need(ptr.dtype.kind in 'iu' and len(ptr)==ncells+1 and ptr[0]==0 and np.all(np.diff(ptr)>=0) and ptr[-1]==len(node['data']),'SPARSE_POINTER')
 order=np.argsort(selected,kind='stable');ss=selected[order];start=0
 while start<len(ss):
  end=start+1
  while end<len(ss) and end-start<max_rows and ss[end]==ss[end-1]+1 and ptr[ss[end]+1]-ptr[ss[start]]<=max_stored:end+=1
  lo,hi=int(ptr[ss[start]]),int(ptr[ss[end-1]+1])
  need(hi-lo<=max_stored,'SINGLE_CELL_EXCEEDS_CHUNK')
  ix=node['indices'][lo:hi];v=node['data'][lo:hi]
  need(ix.dtype.kind in 'iu' and np.all(ix>=0) and np.all(ix<nfeatures),'FEATURE_INDEX_RANGE')
  ip=ptr[ss[start]:ss[end-1]+2]-lo
  q=sp.csr_matrix((v,ix,ip),shape=(end-start,nfeatures))
  yield order[start:end],integer_sparse(q)
  start=end

def add_chunk(q,positions,cell_indices,members,counts,positive,library):
 cell_indices=np.asarray(cell_indices);tot=np.asarray(q.sum(axis=1)).ravel()
 need(np.array_equal(tot,library[cell_indices]),'FULL_FEATURE_LIBRARY_MISMATCH')
 sub=q[:,positions].tocoo()
 for role in ROLES:
  groups=members[role][cell_indices][sub.row];valid=groups>=0
  np.add.at(counts[role],(groups[valid],sub.col[valid]),sub.data[valid])
  pos=valid&(sub.data>=1)
  np.add.at(positive[role],(groups[pos],sub.col[pos]),1)

def init_arrays(plans):
 counts={r:np.zeros((len(plans[r]['rows']),4),dtype=np.int64) for r in ROLES}
 return counts,{r:np.zeros_like(x) for r,x in counts.items()}

def load_contract(tag):
 plans=load(SOURCE/'analysis/ROLE_PLAN.json')[tag]
 with np.load(SOURCE/f'analysis/work/ROLE_MEMBERS_{tag}.npz',allow_pickle=False) as a:members={k:a[k] for k in a.files}
 with np.load(SOURCE/f'analysis/work/GLOBAL_QC_{tag}.npz',allow_pickle=False) as a:library=a['library']
 need(set(plans)==set(members)==set(ROLES),'ROLE_SET')
 for role in ROLES:
  m=members[role];rows=plans[role]['rows'];need(len(m)==len(library),'MEMBERS_LENGTH')
  need(np.all(m>=-1) and np.all(m<len(rows)),'ROLE_GROUP_RANGE')
  incl=m>=0;libs=np.zeros(len(rows),np.int64);np.add.at(libs,m[incl],library[incl])
  nuclei=np.bincount(m[incl],minlength=len(rows))
  need(np.array_equal(libs,[r['library_sum'] for r in rows]),'LOCKED_GROUP_LIBRARY')
  need(np.array_equal(nuclei,[r['nuclei'] for r in rows]),'LOCKED_GROUP_NUCLEI')
 return plans,members,library

def write_tables(tag,plans,counts,positive):
 rec={}
 for role in ROLES:
  rows=[]
  for row in plans[role]['rows']:
   i=row['group'];n=row['nuclei'];lib=row['library_sum']
   for j,g in enumerate(TARGETS):
    ct=int(counts[role][i,j]);nz=int(positive[role][i,j])
    need(0<=nz<=n and 0<=ct<=lib and nz<=ct,'TARGET_COUNT_OR_DETECTION_INVALID')
    rows.append(dict(gene=g,dataset=tag,role=role,donor=row['donor'],analysis_class=row['analysis_class'],nuclei=n,library_sum=lib,count=ct,positive_nuclei=nz,L=float(np.log2(1+1e6*ct/lib)),p=nz/n))
  p=ROOT/f'results/donor_class_gene_{tag}_{role}.tsv';need(not p.exists(),'TABLE_ALREADY_EXISTS')
  pd.DataFrame(rows,columns=COLS).to_csv(p,sep='\t',index=False,float_format='%.17g')
  rec[role]={'path':str(p.relative_to(ROOT)),**identity(p),'rows':len(rows),'genes':TARGETS}
 return rec

def load_indices(plans,role):
 entries=load(SOURCE/'analysis/BOOTSTRAP_LOCK.json')[role];ix={}
 for tag in ['A','B']:
  en=entries[tag];don=plans[tag][role]['donors'];need(en['donors']==don,'BOOTSTRAP_DONOR_ORDER')
  if not don:need(en['file'] is None,'EMPTY_ROLE_BOOTSTRAP');continue
  p=verify(SOURCE/'analysis'/en['file'],en);ix[tag]=np.load(p,allow_pickle=False)
  need(ix[tag].shape==(10000,len(don)) and ix[tag].dtype.kind in 'iu' and np.all(ix[tag]>=0) and np.all(ix[tag]<len(don)),'BOOTSTRAP_VALUES')
 return ix

def delta(t,g,donors,metric='L'):
 if not donors:return np.array([],float)
 v=t[t.gene.eq(g)].pivot(index='donor',columns='analysis_class',values=metric)
 need(set(v.index)==set(donors) and set(v.columns)=={'EC','PC'},'DELTA_DONOR_CLASS_COVERAGE')
 return (v.loc[donors,'EC']-v.loc[donors,'PC']).to_numpy(float)

def peak():return resource.getrusage(resource.RUSAGE_SELF).ru_maxrss/(1e9 if sys.platform=='darwin' else 1e6)
```
