## Supplementary Software 1 for "*IL18* and pyroptosis-related genes show contrasting expression in human cardiac pericytes and endothelial cells": preflight.py

```
from common import *
import re,zipfile,csv,importlib,h5py
sys.path.insert(0,str(ROOT/'code/original/vendor'))
from matrix_qc import inspect_schema
from h03_id_axis import bind_h03_stored_ids
def run():
 global stage
 stage='0';event(stage,event='start')
 b=REQ.read_bytes();need(hashlib.sha256(b).hexdigest()==REQSHA and b.count(b'\n')==344,'REQUEST_HASH_OR_LINES')
 expected_auth='承認：P2026013-SEAL4-CONF-01 で、確認の22人について、封印していた調査の4転写物（IL18BP、CASP5、IL18R1、IL18RAP）の値を開けることを承認します。IL1B は封印のままとします。'
 need(load(ROOT/'AUTHORIZATION.json')['authorization_verbatim']==expected_auth,'AUTHORIZATION')
 env={'python':sys.executable,'version':sys.version,'packages':{m:importlib.import_module(m).__version__ for m in ['numpy','pandas','scipy','h5py']}}
 save(ROOT/'tables/ENVIRONMENT.json',env)
 checks=[]
 for line in b.decode().split('### 1-2')[1].split('### 1-3')[0].splitlines():
  c=[x.strip() for x in line.split('|')]
  if len(c)>=5 and re.fullmatch('[0-9a-f]{64}',c[2]):
   p=BASE/c[1];bb=p.read_bytes();h=hashlib.sha256(bb).hexdigest();n=bb.count(b'\n');ok=h==c[2] and (c[3]=='—' or n==int(c[3]));checks.append({'path':str(p),'bytes':len(bb),'sha256':h,'lines':n,'PASS':ok});need(ok,'INPUT_HASH_OR_LINES:'+c[1])
 lock=load(BASE/'PREOPEN_LOCK_02.json')['files'];build=load(BASE/'CODE_BUILD_LOCK_02.json')['files']
 for rel,rec in build.items():
  got=ident(BASE/rel);need(got==rec,'CODE_IDENTITY:'+rel);checks.append({'path':str(BASE/rel),**got,'PASS':True})
  need(ident(ROOT/'code/original'/rel.removeprefix('code/'))==rec,'COPY_IDENTITY')
 for r in load(ROOT/'tables/secondary_input_identity.json'):
  p=Path(r['path']);rec={k:r[k] for k in ['bytes','sha256']};need(ident(p)==rec==lock[str(p.relative_to(BASE))],'SECONDARY_IDENTITY:'+str(p));checks.append({**r,'PASS':True})
 src=load(SOURCE/'SOURCE_PROTECTION_BEFORE.json');aa=[{'path':p,**r} for p,r in src.items() if p.endswith('/Global_raw.h5ad')];need(len(aa)==1,'A_IDENTITY_BINDING')
 records=load(SOURCE/'adoption/ADOPTED_INPUTS_93.json')['records'];adopt=list(csv.DictReader((SOURCE/'ADOPTED_INPUTS_93.tsv').open(),delimiter='\t'));need(len(records)==len(adopt)==93,'B93')
 for rec,tsv in zip(records,adopt):
  need(rec['Sample']==tsv['Sample'] and Path(rec['path']).name==tsv['filename'] and rec['sha256']==tsv['acquired_SHA256'] and rec['bytes']==int(tsv['bytes']),'B_JSON_TSV_BINDING')
 raw=aa+records
 for i,rec in enumerate(raw):
  got=ident(rec['path']);need(got=={k:rec[k] for k in ['bytes','sha256']},'RAW_IDENTITY:'+rec['path']);checks.append({'path':rec['path'],**got,'PASS':True});event(stage,raw_sha_complete=i+1,total=94);ram()
 save(ROOT/'tables/RAW_INPUTS.json',{'A':aa[0],'B':records})
 table(ROOT/'tables/INPUT_SHA256.tsv',checks)
 stage='D';zpath=Path('/Users/daisuke_oryoji_1/Projects/解析/Cardiac_Analysis/reviews/P2026013_IL18_NARRATIVE_CANDIDATE_V3_3_20261020-144018/supplement/Supplementary_Data_1.zip')
 need(sha(zpath)=='0b9080d5a0ce48e910c719b1c191b0d5152e5180fbf932506aee23268fbe477c','DISCOVERY_ZIP_SHA')
 with zipfile.ZipFile(zpath) as z:b=z.read('discovery/results/all_pair_gene_contrasts.tsv')
 need(len(b)==1383045 and b.count(b'\n')==529 and hashlib.sha256(b).hexdigest()=='5b89853bbb14945f13bd575053e6847a2502cc768f14a455995c43de140ed9ac','DISCOVERY_MEMBER_IDENTITY')
 p=ROOT/'tmp/all_pair_gene_contrasts.tsv';p.write_bytes(b);del b
 with p.open() as f:rows=[r for r in csv.DictReader(f,delimiter='\t') if r['class_A']=='endothelium' and r['class_B']=='pericyte' and r['gene'] in GENES]
 need(len(rows)==8 and len({r['gene'] for r in rows})==8,'DISCOVERY_EIGHT_ROWS')
 expectations=[('supported',-1,-2.120568899882,-1.317126661935),('supported',1,2.677299020063,3.097139098173),('supported',1,2.015925845464,2.357642025982),('supported',1,2.325271118411,1.687902303838),('supported',1,.555266956198,1.548143677798),('undeterminable',0,0,.657817768065),('undeterminable',0,.973608131131,.743802794012),('not_supported',0,0,0)]
 out=[]
 for g,ex in zip(GENES,expectations):
  r=next(r for r in rows if r['gene']==g);actual=[r['evidence_status'],int(r['L_replicated_direction']),float(r['SCP1303_L_median']),float(r['GSE183852_Nuclei_L_median'])];ok=actual[:2]==list(ex[:2]) and all(abs(x-y)<=1e-9 for x,y in zip(actual[2:],ex[2:]));out.append({'gene':g,'evidence_status':actual[0],'L_replicated_direction':actual[1],'SCP1303_L_median':actual[2],'GSE183852_Nuclei_L_median':actual[3],'PASS':ok})
 table(ROOT/'tables/D_gate.tsv',out);need(all(r['PASS'] for r in out),'D_GATE');p.unlink();event(stage,PASS=True)
 stage='I';positions={'A':{},'B':[]};out=[];gates=[];old=load(BASE/'TARGET_FEATURE_CONNECTIONS.json');features=pd.read_csv(SOURCE/'bundle/accepted/reference/qc_request/reference/fixed93/metadata/B_ORIGINAL_RETAINED_FEATURES.tsv.gz',sep='\t',dtype=str,keep_default_na=False).to_dict('records')
 from original.target02 import series
 def match(tag,sample,names,ids,oldpos,method):
  pp=[]
  for g in GENES:
   hits=np.flatnonzero(np.asarray(ids)==IDS[g]);ok=len(hits)==1;pos=int(hits[0]) if ok else -1;symbol=str(names[pos]) if ok else '';ok=bool(ok and symbol==g);out.append({'dataset':tag,'sample':sample,'gene':g,'Ensembl_ID':IDS[g],'symbol':symbol,'position':pos,'unique':len(hits)==1,'PASS':ok,'mapping_method':method});pp.append(pos)
  mm=pp[:4]==oldpos;gates.append({'dataset':tag,'sample':sample,'eight_features_match':all(r['PASS'] for r in out[-8:]),'main4_positions_match':mm});return pp
 with h5py.File(aa[0]['path'],'r') as f:
  ids=series(f['var'],'_index');names=series(f['var'],'gene_name-new');positions['A']={'positions':match('A','HCA_v2_Global_raw',names,ids,old['A']['positions'],'stored_ID_and_gene_name-new')}
 bs=load(SOURCE/'analysis/B_CONNECTIONS.json')['records'];refids=[r['gene_ids'] for r in features];refnames=[r['_index'] for r in features]
 for rec,bc,op in zip(records,bs,old['B']):
  need(rec['Sample']==bc['Sample']==op['Sample'],'I_SAMPLE_ORDER')
  schema,barcodes,names,ids=inspect_schema(rec['path'],rec['format'],[])
  schema,ids=bind_h03_stored_ids(rec['Sample'],rec['sha256'],schema,names,ids,features)
  need(schema==bc['schema']==rec['schema'],'I_SCHEMA_IDENTITY')
  method='stored_ID_and_symbol'
  if schema.get('stable_id_resolution'):
   need(list(ids)==refids,'H03_FROZEN_ID_AXIS');names=refnames;method='H03_exact_stored_ID_axis_bound_to_frozen_symbols'
  elif ids is None:
   # No synthetic IDs: exact ordered frozen symbol axis binds frozen IDs.
   # Same name-based branch as old target_positions when explicit IDs are absent.
   # Resolve only the eight requested IDs through the fixed reference table;
   # do not require equality of unrelated feature labels or search sealed IDs.
   ids=['']*len(names)
   for g in GENES:
    rr=[r for r in features if r['gene_ids']==IDS[g]]
    need(len(rr)==1 and rr[0]['_index']==g,'REFERENCE_ID_SYMBOL:'+g)
    for j,label in enumerate(names):
     if label==g:ids[j]=IDS[g]
   method='requested_ID_to_frozen_symbol_to_exact_stored_label'
  positions['B'].append({'Sample':rec['Sample'],'positions':match('B',rec['Sample'],names,ids,op['positions'],method),'schema':schema})
 table(ROOT/'tables/I_feature_positions.tsv',out);table(ROOT/'tables/I_gate.tsv',gates)
 need(all(r['eight_features_match'] and r['main4_positions_match'] for r in gates),'I_GATE')
 save(ROOT/'tables/FEATURE_POSITIONS.json',positions);event(stage,PASS=True,matrices=94,features=752)
 save(ROOT/'tables/PREFLIGHT_PASS.json',{'PASS':True,'completed_stages':['0','D','I'],'UTC':utc(),'peak_RAM_GB':peak(),'new4_values_read':False})
if __name__=='__main__':
 stage='0'
 try:run()
 except Exception as e:finish_stop(stage,e);raise
```
