## Supplementary Software 1 for "*IL18* and pyroptosis-related genes show contrasting expression in human cardiac pericytes and endothelial cells": preT_qa.py

```
"""Pre-T validation only. Synthetic values and already authorized MAIN4 tables."""
from kernel import *
from summarize import summarize
from independent_Q import independent
from confirm_judge import judge
import scipy.sparse as sp
def main():
 need(not (ROOT/'TARGET_OPEN_RECEIPT.json').exists(),'TARGET_ALREADY_OPEN')
 # Four-column indexing/addition; nonspecific denominator retained, no other column extracted.
 q=sp.csr_matrix(np.asarray([[1,0,2,0,5],[0,3,1,0,7],[2,0,0,4,9]],np.int64));members={r:np.asarray([0,1,-1]) for r in ROLES};plans={r:{'rows':[{},{}]} for r in ROLES};counts,positive=init_arrays(plans);lib=np.asarray(q.sum(axis=1)).ravel()
 add_chunk(q,[0,1,2,3],[0,1,2],members,counts,positive,lib)
 for role in ROLES:need(np.array_equal(counts[role],[[1,0,2,0],[0,3,1,0]]) and np.array_equal(positive[role],[[1,0,1,0],[0,1,1,0]]),'SYNTHETIC_AGGREGATION')
 # Guard and judge are byte-identical to the explicitly permitted original files.
 for n in ['guard.py','confirm_judge.py']:need(ident(ROOT/'code'/n)==ident(ROOT/'code/original'/n),'UNCHANGED_JUDGE_GUARD')
 # Fixed existing index arrays, no generation of bootstrap draws.
 allplans=load(SOURCE/'analysis/ROLE_PLAN.json');ix=load_indices(allplans,'primary');test=judge(np.ones(16),np.ones(6),1,ix);need(test['decision_order']=='3b','SYNTHETIC_JUDGE_POSITIVE')
 test=judge(-np.ones(16),-np.ones(6),1,ix);need(test['decision_order']=='2','SYNTHETIC_JUDGE_NEGATIVE')
 test=judge(np.zeros(16),np.zeros(6),1,ix);need(test['decision_order']=='1','SYNTHETIC_JUDGE_TIES')
 d,p,s=summarize('R_main4',MAIN,[-1,1,1,1])
 for name,df in [('donors',d),('primary',p),('secondary',s)]:table(ROOT/f'tables/R_preT_QA_{name}.tsv',df)
 checks=independent('R_main4',MAIN,ROOT/'tables/R_preT_QA_donors.tsv',ROOT/'tables/R_preT_QA_primary.tsv',ROOT/'tables/R_preT_QA_secondary.tsv','PRET_MAIN4_INDEPENDENT_Q.tsv')
 # Exercise exact T-output structure on anonymous synthetic group values;
 # no confirmation NEW4 data are read by this check.
 from summarize import NEWDESC
 need(not any(k in NEWDESC for k in ['verdict','decision_order','a','b','c','d','e','veto']),'DESCRIPTIVE_FIELDS_ONLY')
 save(ROOT/'tables/PRET_QA_PASS.json',{'PASS':True,'UTC':utc(),'independent_main4_checks':checks,'synthetic_aggregation':True,'synthetic_judge_positive_negative_ties':True,'new4_confirm_values_read':False,'guard_judge_byte_identical':True})
 event('preT_QA',PASS=True,checks=checks)
if __name__=='__main__':
 try:main()
 except Exception as e:finish_stop('R-preT-QA',e);raise
```
