## Supplementary Software 1 for "*IL18* and pyroptosis-related genes show contrasting expression in human cardiac pericytes and endothelial cells": run_R.py

```
from kernel import *
from summarize import gate_R
try:
 need(load(ROOT/'tables/PREFLIGHT_PASS.json')['PASS'],'PREFLIGHT_NOT_PASS')
 need(not (ROOT/'TARGET_OPEN_RECEIPT.json').exists(),'T_ALREADY_OPEN')
 for tag in ['A','B']:aggregate(tag,MAIN,'R_main4')
 gate_R()
except Exception as e:finish_stop('R',e);raise
```
