## Supplementary Software 1 for "*IL18* and pyroptosis-related genes show contrasting expression in human cardiac pericytes and endothelial cells": run_TJW.py

```
from kernel import *
from summarize import summarize,NEWDESC
from independent_Q import independent
import csv
VERDICTS={'3b':'確認された','3a':'合算の基準は満たしたが、データセットの中央値が逆向き','2':'不確認（逆向き）','4':'不確認','1':'判定不能','5':'判定不能'}
def md_table(rows,cols):
 def fmt(v):
  if v is None or v=='':return '—'
  if isinstance(v,float):return f'{v:.12g}'
  return str(v).replace('|','／').replace('\n',' ')
 return '\n'.join(['| '+' | '.join(cols)+' |','| '+' | '.join(['---']*len(cols))+' |']+['| '+' | '.join(fmt(r.get(k)) for k in cols)+' |' for r in rows])
def final_report(primary,secondary,qn,verdict):
 a=load(ROOT/'AUTHORIZATION.json');op=load(ROOT/'TARGET_OPEN_RECEIPT.json');env=load(ROOT/'tables/ENVIRONMENT.json');inputrows=pd.read_csv(ROOT/'tables/INPUT_SHA256.tsv',sep='\t');rpass=load(ROOT/'tables/R_PASS.json');iloc=primary[0]
 peaks=[peak(),load(ROOT/'tables/PREFLIGHT_PASS.json')['peak_RAM_GB']]
 for prefix in ['R_main4','T']:
  for tag in ['A','B']:peaks.append(load(ROOT/f'tables/{prefix}_AGGREGATION_{tag}.json')['peak_RAM_GB'])
 elapsed=(datetime.datetime.now(datetime.timezone.utc)-datetime.datetime.fromisoformat(a['received_UTC'])).total_seconds()
 report=['# P2026013-SEAL4-CONF-01','',f'結果：PASS。verdict_IL18BP：**{verdict}**。','',
 '## 1. 依頼書・入力・環境',f'依頼書：{REQ}',f'SHA-256：{REQSHA}。344行一致。',f'INPUT_SHA256.tsvの{len(inputrows)}件は全件一致。A原本1件とB原本93件を含む。',
 '公開ZIP SHA-256：0b9080d5a0ce48e910c719b1c191b0d5152e5180fbf932506aee23268fbe477c。',
 '公開表メンバー：discovery/results/all_pair_gene_contrasts.tsv、1,383,045 bytes、529行、SHA-256 5b89853bbb14945f13bd575053e6847a2502cc768f14a455995c43de140ed9ac。一致後、指定8行だけを使用し、一時原表は削除。',f'Python：{env["python"]} ／ {env["version"]}。',f'パッケージ：{json.dumps(env["packages"],ensure_ascii=False)}。','',
 '## 2. 承認と開封',a['authorization_verbatim'],f'承認の記録UTC：{a["received_UTC"]}（メッセージの時刻ではなく、このrunでの記録時刻）。',f'AUTHORIZATION.json SHA-256：{sha(ROOT/"AUTHORIZATION.json")}。',f'初回開封：{op["UTC"]}、{op["dataset"]}／{op["sample"]}。R_PASSの後に記録し、IL18BP・CASP5・IL18R1・IL18RAPを単回集計。',f'TARGET_OPEN_RECEIPT.json SHA-256：{sha(ROOT/"TARGET_OPEN_RECEIPT.json")}。','',
 '## 3. 関門D・I・R', 'D：指定8行の分類・方向・中央値が一致。','I：AとB93件の全752対応が一致。主4遺伝子の位置は確認runと一致。H03は指定resolver、H04は確認runと同じ名前経路を用い、指定8件の固定参照ID–記号対応から実ファイル中の一意な記号に結合した。',f'R：{rpass["checks"]}照合PASS。16群表（{rpass["group_rows"]}行）、ΔL/Δp {rpass["delta_rows"]}行、主解析4行、副次32行を再現。整数・識別情報は完全一致、指定小数は差1e-12以内。', '主解析はA 16人＋B 6人。副次の群・核・ドナー・順番はROLE_PLANのまま。','',
 '## 4. IL18BP 主解析',f'判定：{verdict}。decision_order={iloc["decision_order"]}。judge原表記：{iloc["verdict"]}。',md_table([iloc],['gene','N','non_tie','positive','negative','tie','positive_fraction','median','ci_low','ci_high','ci_width','a','b','c','d','e']),md_table([{'dataset':t,**{k:iloc[t+'_'+k] for k in ['N','positive','negative','tie','median','ci_low','ci_high']}} for t in ['A','B']],['dataset','N','positive','negative','tie','median','ci_low','ci_high']), '',
 '## 5. 他3転写物（記述のみ）','予測・確認判定は付けない。正方向はEC−PC > 1e-12。内皮側割合はpositive/non_tie。',md_table(primary[1:],['gene']+NEWDESC+['positive_fraction']),'',
 '## 6. 副次S1〜S7（記述のみ）','S6はΔpで0.25閾値を当てない。S7はA/Bを別々に記載。direction_fraction列は内皮側人数/non_tieである。主解析の判定変更には使わない。',md_table(secondary,['gene','role','dataset_scope','metric','N','non_tie','positive','negative','tie','direction_fraction','median','ci_low','ci_high','A_N','B_N','status']),'',
 '## 7. 独立検算',f'段Q：{qn}照合PASS。保存したT群表から、別実装でL・p・ΔL・Δp・中央値・人数・保存済み添字による95%区間を再計算した。IL18BPのa〜eとdecision_orderも一致。原本行列の再読なし。','',
 '## 8. 依頼書前の操作', '環境・会話・AGENTS指示・メモリ概要の自動表示のみ。内容を実行仕様に使用していない。最初に開いたファイルは依頼書で、SHA・行数一致後に全文を読んだ。','',
 '## 9. 実装修正・逸脱・未実行',
 '段Iの最初の実装では、依頼書にない全特徴量記号軸の完全一致条件を追加してしまい、H04のmetadata段階で実装エラーとして停止した。これは指定8遺伝子の不一致という判定ではない。発現値の読取前に余分な条件だけを除き、確認runのtarget_positionsのIDなし分岐と同じ、固定参照ID→記号→実ファイル記号の対応を8件に限定して確認した。最初のコード・エラーREPORT/STATUS/MANIFESTはcode/amendments/に保持。段0・Dは再実行せず再利用した。',
 'confirm_judge.pyとguard.pyはbytesを変えずコピー。target02.pyの集計・ライブラリ確認・添字読込・ΔL関数を使用し、書込先と遺伝子リストだけを引数化した。run02.aggregateの原本の指定方法と出力先を本runに接続した。analyse02.analyzeの集計を新規コードに移し、CASP5/IL18R1/IL18RAPの判定欄と校正注記を出力しないようにした。差分とコピー元SHAはcode/参照。',
 '段T開始後のコード変更・やり直し・追加解析はない。IL1Bの位置探索と遺伝子別値の取得・集計・保存・表示はない。ライブラリ和には全特徴量を含めた。',
 'ネットワーク・git・IAS・ソフト導入・新しい検定・新しい添字・SEXNUC除外・他クラス・図作成・原稿変更・元ファイル変更・外部送信は実行していない。',
 f'所要時間（承認記録から最終報告まで）：{elapsed:.3f}秒。複数段の最大メモリ使用量：{max(peaks):.6f} GB（上限16 GB）。','tmp/は空。']
 (ROOT/'REPORT.md').write_text('\n\n'.join(report)+'\n')
 return elapsed,max(peaks)
def main():
 global stage
 stage='T'
 need(load(ROOT/'tables/R_PASS.json')['PASS'] and load(ROOT/'tables/PRET_QA_PASS.json')['PASS'],'PRET_QA_OR_R_NOT_PASS')
 need(not (ROOT/'TARGET_OPEN_RECEIPT.json').exists(),'T_ALREADY_STARTED')
 # Verify frozen implementation before first value read.
 with (ROOT/'code/CODE_SHA256.tsv').open() as f:
  for r in csv.DictReader(f,delimiter='\t'):need(ident(ROOT/r['path'])=={'bytes':int(r['bytes']),'sha256':r['sha256']},'CODE_CHANGED:'+r['path'])
 for tag in ['A','B']:aggregate(tag,NEW,'T')
 stage='J';d,p,s=summarize('T',NEW,[1,1,1,1])
 for name,df in [('J_donor_deltas.tsv',d),('J_primary.tsv',p),('J_secondary_S1_S7.tsv',s)]:table(ROOT/'tables'/name,df)
 event(stage,PASS=True,primary_rows=len(p),secondary_rows=len(s))
 stage='Q';qn=independent('T',NEW,ROOT/'tables/J_donor_deltas.tsv',ROOT/'tables/J_primary.tsv',ROOT/'tables/J_secondary_S1_S7.tsv','Q_check.tsv');event(stage,PASS=True,checks=qn)
 stage='W'
 records=p.astype(object).where(pd.notna(p),None).to_dict('records');secondary=s.astype(object).where(pd.notna(s),None).to_dict('records');verdict=VERDICTS[str(records[0]['decision_order'])]
 need(not list((ROOT/'tmp').iterdir()),'TMP_NOT_EMPTY')
 elapsed,memory=final_report(records,secondary,qn,verdict)
 save(ROOT/'STATUS.json',{'status':'PASS','stage':'W','reason':None,'verdict_IL18BP':verdict,'UTC':utc(),'elapsed_seconds':elapsed,'peak_RAM_GB':memory,'T_single_invocation':True,'new4_aggregations':1,'IL1B_gene_specific_read':False})
 event(stage,PASS=True,verdict_IL18BP=verdict)
 manifest()
 print('REPORT_SHA256',sha(ROOT/'REPORT.md'),flush=True)
if __name__=='__main__':
 stage='T'
 try:main()
 except Exception as e:finish_stop(stage,e);raise
```
