## Supplementary Software 1 for "*IL18* and pyroptosis-related genes show contrasting expression in human cardiac pericytes and endothelial cells": stage_I.py

```
from common import *
import h5py
sys.path.insert(0,str(ROOT/'code/original/vendor'))
from matrix_qc import inspect_schema
from h03_id_axis import bind_h03_stored_ids
raw=load(ROOT/'tables/RAW_INPUTS.json');aa=[raw['A']];records=raw['B']
need(pd.read_csv(ROOT/'tables/D_gate.tsv',sep='\t').PASS.all(),'D_NOT_PASS')
stage='I'
try:
 stage='I';positions={'A':{},'B':[]};out=[];gates=[];old=load(BASE/'TARGET_FEATURE_CONNECTIONS.json');features=pd.read_csv(SOURCE/'bundle/accepted/reference/qc_request/reference/fixed93/metadata/B_ORIGINAL_RETAINED_FEATURES.tsv.gz',sep='\t',dtype=str,keep_default_na=False).to_dict('records')
 from original.target02 import series
 def match(tag,sample,names,ids,oldpos,method):
  pp=[]
  for g in GENES:
   hits=np.flatnonzero(np.asarray(ids)==IDS[g]);ok=len(hits)==1;pos=int(hits[0]) if ok else -1;symbol=str(names[pos]) if ok else '';ok=bool(ok and symbol==g);out.append({'dataset':tag,'sample':sample,'gene':g,'Ensembl_ID':IDS[g],'symbol':symbol,'position':pos,'unique':len(hits)==1,'PASS':ok,'mapping_method':method});pp.append(pos)
  mm=pp[:4]==oldpos;gates.append({'dataset':tag,'sample':sample,'eight_features_match':all(r['PASS'] for r in out[-8:]),'main4_positions_match':mm});return pp
 with h5py.File(aa[0]['path'],'r') as f:
  ids=series(f['var'],'_index');names=series(f['var'],'gene_name-new');positions['A']={'positions':match('A','HCA_v2_Global_raw',names,ids,old['A']['positions'],'stored_ID_and_gene_name-new')}
 bs=load(SOURCE/'analysis/B_CONNECTIONS.json')['records'];refids=[r['gene_ids'] for r in features];refnames=[r['_index'] for r in features]
 for rec,bc,op in zip(records,bs,old['B']):
  need(rec['Sample']==bc['Sample']==op['Sample'],'I_SAMPLE_ORDER')
  schema,barcodes,names,ids=inspect_schema(rec['path'],rec['format'],[])
  schema,ids=bind_h03_stored_ids(rec['Sample'],rec['sha256'],schema,names,ids,features)
  need(schema==bc['schema']==rec['schema'],'I_SCHEMA_IDENTITY')
  method='stored_ID_and_symbol'
  if schema.get('stable_id_resolution'):
   need(list(ids)==refids,'H03_FROZEN_ID_AXIS');names=refnames;method='H03_exact_stored_ID_axis_bound_to_frozen_symbols'
  elif ids is None:
   # No synthetic IDs: exact ordered frozen symbol axis binds frozen IDs.
   # Same name-based branch as old target_positions when explicit IDs are absent.
   # Resolve only the eight requested IDs through the fixed reference table;
   # do not require equality of unrelated feature labels or search sealed IDs.
   ids=['']*len(names)
   for g in GENES:
    rr=[r for r in features if r['gene_ids']==IDS[g]]
    need(len(rr)==1 and rr[0]['_index']==g,'REFERENCE_ID_SYMBOL:'+g)
    for j,label in enumerate(names):
     if label==g:ids[j]=IDS[g]
   method='requested_ID_to_frozen_symbol_to_exact_stored_label'
  positions['B'].append({'Sample':rec['Sample'],'positions':match('B',rec['Sample'],names,ids,op['positions'],method),'schema':schema})
 table(ROOT/'tables/I_feature_positions.tsv',out);table(ROOT/'tables/I_gate.tsv',gates)
 need(all(r['eight_features_match'] and r['main4_positions_match'] for r in gates),'I_GATE')
 save(ROOT/'tables/FEATURE_POSITIONS.json',positions);event(stage,PASS=True,matrices=94,features=752)
 save(ROOT/'tables/PREFLIGHT_PASS.json',{'PASS':True,'completed_stages':['0','D','I'],'UTC':utc(),'peak_RAM_GB':peak(),'new4_values_read':False})
except Exception as e:finish_stop(stage,e);raise
```
