## Supplementary Software 1 for "*IL18* and pyroptosis-related genes show contrasting expression in human cardiac pericytes and endothelial cells": summarize.py

```
from kernel import *
from confirm_judge import judge
DESC=['N','non_tie','positive','negative','tie','direction_fraction','median','ci_low','ci_high']
NEWDESC=['N','non_tie','positive','negative','tie','median','ci_low','ci_high','ci_width']+[t+'_'+k for t in ['A','B'] for k in ['N','median','ci_low','ci_high','positive','negative','tie']]
def summarize(prefix,genes,directions):
 plans=load(SOURCE/'analysis/ROLE_PLAN.json');tables={};drows=[]
 for tag in ['A','B']:
  for role in ROLES:
   p=ROOT/f'tables/{prefix}_donor_class_gene_{tag}_{role}.tsv'
   t=pd.read_csv(p,sep='\t',keep_default_na=False);tables[tag,role]=t
   donors=plans[tag][role]['donors'];need(len(t)==8*len(donors),'TABLE_ROW_COUNT')
   if len(t):
    need(set(t.gene)==set(genes) and set(t.dataset)=={tag} and set(t.role)=={role},'TABLE_IDENTITIES')
    need(not t.duplicated(['gene','donor','analysis_class']).any(),'DUPLICATE_TABLE_KEY')
    need(np.allclose(t.L,np.log2(1+1e6*t['count']/t.library_sum),rtol=0,atol=1e-12),'L_FORMULA')
    need(np.allclose(t.p,t.positive_nuclei/t.nuclei,rtol=0,atol=1e-15),'P_FORMULA')
   for gene,direction in zip(genes,directions):
    L=delta(t,gene,donors);pdelta=delta(t,gene,donors,'p')
    for donor,v,pv in zip(donors,L,pdelta):
     drows.append({'gene':gene,'dataset':tag,'role':role,'donor':donor,'predicted_direction':direction if prefix=='R_main4' or gene=='IL18BP' else '', 'delta_L':float(v),'delta_p':float(pv)})
 ix=load_indices(plans,'primary');primary=[]
 for g,d in zip(genes,directions):
  a=delta(tables['A','primary'],g,plans['A']['primary']['donors']);b=delta(tables['B','primary'],g,plans['B']['primary']['donors']);r=judge(a,b,d,ix)
  if prefix=='R_main4' or g=='IL18BP':primary.append({'gene':g,'predicted_direction':d,**r})
  else:primary.append({'gene':g,**{k:r[k] for k in NEWDESC},'positive_fraction':r['positive']/r['non_tie'] if r['non_tie'] else None})
 if prefix=='T':primary[0]['positive_fraction']=primary[0]['positive']/primary[0]['non_tie'] if primary[0]['non_tie'] else None
 secondary=[]
 for role in ROLES[1:]:
  bix=load_indices(plans,role);metric='p' if role=='S6' else 'L'
  for gene,direction in zip(genes,directions):
   a=delta(tables['A',role],gene,plans['A'][role]['donors'],metric);b=delta(tables['B',role],gene,plans['B'][role]['donors'],metric)
   r=judge(a,b,direction,bix)
   for scope in (['A','B'] if role=='S7' else ['pooled']):
    pre='' if scope=='pooled' else scope+'_'
    vals={k:r[pre+k] for k in DESC}
    secondary.append({'gene':gene,'role':role,'dataset_scope':scope,'metric':'delta_p' if role=='S6' else 'delta_L',**vals,'A_N':len(a),'B_N':len(b),'descriptive_only':True,'primary_rescue_used':False,'status':'not_applicable' if vals['N']==0 else 'descriptive','note':'H5 RV historical sex-mismatch concern retained' if role=='S3' else 'L minimum effect threshold not applied' if role=='S6' else ''})
 return pd.DataFrame(drows),pd.DataFrame(primary),pd.DataFrame(secondary)

def compare(got,expected,keys,fields,label):
 a=got.sort_values(keys).reset_index(drop=True);b=expected.sort_values(keys).reset_index(drop=True);out=[]
 ok=len(a)==len(b) and a[keys].astype(str).equals(b[keys].astype(str));out.append({'comparison':label,'field':'keys','checked':len(a),'PASS':ok,'difference':'' if ok else 'keys or length differ'})
 if not ok:return out
 for col,typ in fields.items():
  diffs=[]
  for i,(x,y) in enumerate(zip(a[col],b[col])):
   x=None if pd.isna(x) or x=='' else x;y=None if pd.isna(y) or y=='' else y
   if x is None or y is None:passed=x is y;diff='missing mismatch' if not passed else 0
   elif typ=='float':diff=abs(float(x)-float(y));passed=diff<=1e-12
   else:diff='' if str(x)==str(y) else str(x)+' != '+str(y);passed=diff==''
   if not passed:diffs.append({'key':{k:str(a.iloc[i][k]) for k in keys},'difference':diff})
  out.append({'comparison':label,'field':col,'checked':len(a),'PASS':not diffs,'difference':json.dumps(diffs,ensure_ascii=False) if diffs else ''})
 return out

def gate_R():
 checks=[]
 for tag in ['A','B']:
  for role in ROLES:
   name=f'donor_class_gene_{tag}_{role}.tsv';a=pd.read_csv(ROOT/'tables'/('R_main4_'+name),sep='\t',keep_default_na=False);b=pd.read_csv(BASE/'results'/name,sep='\t',keep_default_na=False)
   fields={k:'exact' for k in ['donor','analysis_class','nuclei','library_sum','count','positive_nuclei']};fields.update(L='float',p='float')
   checks.extend(compare(a,b,['gene','dataset','role','donor','analysis_class'],fields,name))
 d,p,s=summarize('R_main4',MAIN,[-1,1,1,1])
 b=pd.read_csv(BASE/'results/donor_deltas.tsv',sep='\t',keep_default_na=False);checks.extend(compare(d,b,['gene','dataset','role','donor'],{'delta_L':'float','delta_p':'float'},'donor_deltas'))
 b=pd.read_csv(BASE/'results/primary_results.tsv',sep='\t',keep_default_na=False);fields={k:'exact' for k in ['verdict','decision_order','N','non_tie','positive','negative','tie']};fields.update({k:'float' for k in ['median','ci_low','ci_high']});checks.extend(compare(p,b,['gene'],fields,'primary_results'))
 b=pd.read_csv(BASE/'results/secondary_S1_S7.tsv',sep='\t',keep_default_na=False);fields={k:'exact' for k in ['N','non_tie','positive','negative','tie','A_N','B_N','descriptive_only','primary_rescue_used','status','metric','note']};fields.update({k:'float' for k in ['direction_fraction','median','ci_low','ci_high']});checks.extend(compare(s,b,['gene','role','dataset_scope'],fields,'secondary'))
 table(ROOT/'tables/R_gate.tsv',checks);need(all(x['PASS'] for x in checks),'R_GATE')
 save(ROOT/'tables/R_PASS.json',{'PASS':True,'UTC':utc(),'checks':len(checks),'group_files':16,'group_rows':sum(len(pd.read_csv(ROOT/f'tables/R_main4_donor_class_gene_{t}_{r}.tsv',sep='\t')) for t in ['A','B'] for r in ROLES),'delta_rows':len(d),'primary_rows':len(p),'secondary_rows':len(s),'new4_values_read':False})
 event('R',PASS=True,checks=len(checks))
```
