## Supplementary Software 1 for "*IL18* and pyroptosis-related genes show contrasting expression in human cardiac pericytes and endothelial cells": identity_joint_match.patch

```
--- initial/nucleus_reader.py
+++ corrected/nucleus_reader.py
@@ -13,7 +13,7 @@
  pos=[]
  for gene,id_ in genemap.items():
   a=np.flatnonzero(ids==id_);b=np.flatnonzero(names==gene)
-  if len(a)!=1 or len(b)!=1 or a[0]!=b[0]:stop('N0','NONUNIQUE_OR_MISMATCHED_IDENTITY:'+gene)
+  if len(a)!=1 or len(np.intersect1d(a,b))!=1:stop('N0','NONUNIQUE_OR_MISMATCHED_IDENTITY:'+gene)
   pos.append(int(a[0]))
  return pos
 
```
