## Supplementary Software 1 for "*IL18* and pyroptosis-related genes show contrasting expression in human cardiac pericytes and endothelial cells": nucleus_reader_initial.py.txt

```
"""Read only selected primary nuclei. All-feature reads are immediately reduced to anonymous libraries.
Gene-specific numeric access uses only previously fixed allowed sparse offsets.
"""
import h5py
from common import *
TARGET_IDS=dict(zip(GENES,['ENSG00000150782','ENSG00000137752','ENSG00000196954','ENSG00000104518']))
def textarray(ds):return np.asarray(ds.asstr()[:],dtype=str)
def axes(f,kind):
 if kind=='A':
  ids=textarray(f['var/_index']);codes=f['var/gene_name-new'][:];cat=textarray(f['var/__categories/gene_name-new']);names=np.array([cat[int(c)] if c>=0 else '' for c in codes]);return ids,names
 return textarray(f['matrix/features/id']),textarray(f['matrix/features/name'])
def identify(ids,names,genemap):
 pos=[]
 for gene,id_ in genemap.items():
  a=np.flatnonzero(ids==id_);b=np.flatnonzero(names==gene)
  if len(a)!=1 or len(b)!=1 or a[0]!=b[0]:stop('N0','NONUNIQUE_OR_MISMATCHED_IDENTITY:'+gene)
  pos.append(int(a[0]))
 return pos

def read_selected(path,matrix_path,source_rows,positions,library_needed,label):
 values=np.zeros((len(source_rows),len(positions)),dtype=np.float64);library=np.zeros(len(source_rows),dtype=np.float64) if library_needed else None
 with h5py.File(path,'r',rdcc_nbytes=128*1024*1024) as f:
  m=f[matrix_path];ptr=m['indptr'][:];data=m['data'];ind=m['indices'];lookup={v:j for j,v in enumerate(positions)}
  for j,row in enumerate(source_rows):
   a,b=int(ptr[row]),int(ptr[row+1])
   if library_needed:
    # No feature indices/identities participate in this full-feature reduction.
    library[j]=np.sum(data[a:b],dtype=np.float64)
   col=ind[a:b];mask=np.isin(col,positions);off=np.flatnonzero(mask)
   if len(off):
    # HDF5 reads only allowed numeric offsets, never a gene-specific forbidden value.
    val=data[off+a]
    for co,v in zip(col[off],val):values[j,lookup[int(co)]]+=float(v)
   if j and j%10000==0:print('READ',label,j,'/',len(source_rows),flush=True)
 return library,values

def primary_sources():
 plans=jread(C/'source05/analysis/ROLE_PLAN.json');roles={d:np.load(C/f'source05/analysis/work/ROLE_MEMBERS_{d}.npz')['primary'] for d in ['A','B']}
 B=jread(C/'source05/adoption/ADOPTED_INPUTS_93.json')['records'];bm={x['Sample']:x for x in B};conn=jread(C/'source05/analysis/B_CONNECTIONS.json')['records']
 Apath=jread(R/'tables/STAGE0.json')['raw_A'];idxA=np.flatnonzero(roles['A']>=0)
 sources=[dict(dataset='A',sample='Global_raw',path=Apath,matrix_path='/X',global_rows=idxA,source_rows=idxA)]
 for co in conn:
  rows=np.arange(co['row_start'],co['row_start']+co['rows']);select=roles['B'][rows]>=0
  if not select.any():continue
  rec=bm[co['Sample']]
  if rec['schema']['layout']!='FEATURES_BY_CELLS_CSC':stop('N0','PRIMARY_B_SCHEMA_NOT_SUPPORTED_BY_BOUND_READER')
  sources.append(dict(dataset='B',sample=co['Sample'],path=rec['path'],matrix_path=rec['schema']['matrix_path'],global_rows=rows[select],source_rows=np.array(co['filtered_positions'],dtype=np.int64)[select]))
 return plans,roles,sources
```
