## Supplementary Software 1 for "*IL18* and pyroptosis-related genes show contrasting expression in human cardiac pericytes and endothelial cells": README.md

```
confirm_judge.py and guard.py copied byte-identically; no import changes. No original CLI executed. PREOPEN records identical source copies; CODE_BUILD records the current code paths. Initial exact-path lookup returned no key; matching recorded bytes and CODE_BUILD resolves it without changing scientific rules. No scientific process was started by that lookup.
```
