## Supplementary Software 1 for "*IL18* and pyroptosis-related genes show contrasting expression in human cardiac pericytes and endothelial cells": check_identity_implementation.py

```
import numpy as np
from nucleus_reader import identify
ids=np.array(['ENSG00000143248','ENSG00000232995']);names=np.array(['RGS5','RGS5'])
assert identify(ids,names,{'RGS5':'ENSG00000143248'})==[0]
print('PASS: duplicate symbol resolved by pre-specified unique stable ID and matching name; no counts opened')
```
