## Supplementary Software 1 for "*IL18* and pyroptosis-related genes show contrasting expression in human cardiac pericytes and endothelial cells": CODE_SOURCE_IDENTITIES.json

```
[
  {
    "current_path": "code/confirm_judge.py",
    "preopen_paths": [
      "source05/bundle/code/confirm_judge.py",
      "source05/bundle/original_code/confirm_judge.py"
    ],
    "sha256": "bdbed641e696650317fd943b6e072cac4e69d637acbb759b43b12d11e898a74b",
    "copy_unchanged": true
  },
  {
    "current_path": "code/guard.py",
    "preopen_paths": [
      "source05/bundle/code/guard.py",
      "source05/bundle/original_code/guard.py"
    ],
    "sha256": "5eabb4db1a2323a31ef695f31fdb854a385cbabf934ef2e94f913200f6b9a929",
    "copy_unchanged": true
  }
]
```
