## Supplementary Software 1 for "*IL18* and pyroptosis-related genes show contrasting expression in human cardiac pericytes and endothelial cells": common.py

```
from pathlib import Path
import json,csv,hashlib,datetime
import numpy as np,pandas as pd
R=Path(__file__).resolve().parents[1]
C=Path('/Users/daisuke_oryoji_1/Projects/解析/Cardiac_Analysis/reviews/P2026013_CONFIRM02_TARGET4_06_20261014')
GENES=['IL18','CASP1','CASP4','GSDMD'];PRED=dict(zip(GENES,[-1,1,1,1]));TIE=1e-12
MARKERS={'C1QA':'ENSG00000173372','C1QB':'ENSG00000173369','FCER1G':'ENSG00000158869','SPI1':'ENSG00000066336','TYROBP':'ENSG00000011600','PECAM1':'ENSG00000261371','CDH5':'ENSG00000179776','VWF':'ENSG00000110799','RGS5':'ENSG00000143248','KCNJ8':'ENSG00000121361','ABCC9':'ENSG00000069431'}
def jread(p):return json.loads(Path(p).read_text())
def jout(p,x):Path(p).write_text(json.dumps(x,ensure_ascii=False,indent=2,allow_nan=False)+'\n')
def out(name,rows):
 df=rows if isinstance(rows,pd.DataFrame) else pd.DataFrame(rows)
 df.to_csv(R/'tables'/name,sep='\t',index=False,float_format='%.17g');return df

def stop(stage,reason):
 jout(R/'STATUS.json',dict(status='STOP',stage=stage,reason=reason,verdict_S=jread(R/'tables/STAGE_S.json').get('verdict_S') if (R/'tables/STAGE_S.json').exists() else None,verdict_N=None));raise RuntimeError(stage+':'+reason)
def gate(stage,rows,filename):
 df=out(filename,rows)
 if not df['pass'].all():stop(stage,'GATE_MISMATCH:'+filename)
def stat(x,g):
 x=np.asarray(x,float);non=np.abs(x)>TIE
 return dict(N=len(x),median=float(np.median(x)) if len(x) else None,k=int((PRED[g]*x>TIE).sum()),n_nontie=int(non.sum()),ties=int((~non).sum()),min=float(x.min()) if len(x) else None,max=float(x.max()) if len(x) else None)
def log(stage,**kw):
 with (R/'tables/EXECUTION.jsonl').open('a') as f:f.write(json.dumps(dict(utc=datetime.datetime.now(datetime.timezone.utc).isoformat(),stage=stage,**kw),ensure_ascii=False)+'\n')
```
