## Supplementary Software 1 for "*IL18* and pyroptosis-related genes show contrasting expression in human cardiac pericytes and endothelial cells": finalize.py

```
from common import *
import sys,platform,time
assert jread(R/'tables/STAGE_Q.json')['status']=='PASS'
S=jread(R/'tables/STAGE_S.json');N0=jread(R/'tables/STAGE_N0.json');N1=jread(R/'tables/STAGE_N1.json');Q=jread(R/'tables/STAGE_Q.json');env=jread(R/'tables/STAGE0.json')
def sha(p):
 h=hashlib.sha256()
 with Path(p).open('rb') as f:
  for b in iter(lambda:f.read(8*1024*1024),b''):h.update(b)
 return h.hexdigest()
# Opaque-byte verification only, not a numerical rerun.
post=[]
for rec in jread(R/'tables/INPUT_CHECKS.json'):
 p=Path(rec['path']);actual=sha(p);ok=actual==rec['sha256'];post.append(dict(path=str(p),sha256_after=actual,sha256_before=rec['sha256'],unchanged=ok))
 if not ok:stop('R','INPUT_CHANGED_DURING_RUN:'+str(p))
out('INPUT_POST_CHECKS.tsv',post)
# Only explicitly extracted temporary public tables are removed, within this new output directory.
for name in ['donor_class_gene.tsv','donor_source_attributes.tsv']:(R/'tmp'/name).unlink()
assert not any((R/'tmp').iterdir())
ss=pd.read_csv(R/'tables/S_summary.tsv',sep='\t',keep_default_na=False)
ns=pd.read_csv(R/'tables/N1_summary.tsv',sep='\t',keep_default_na=False)
ex=pd.read_csv(R/'tables/N0_exclusion_summary.tsv',sep='\t',keep_default_na=False)
agg=[]
for (ds,cl),d in ex.groupby(['dataset','analysis_class']):
 bef=int(d.nuclei_before.sum());aft=int(d.nuclei_after.sum());fr=d.exclusion_fraction
 agg.append(dict(dataset=ds,analysis_class=cl,nuclei_before=bef,nuclei_after=aft,excluded=bef-aft,exclusion_fraction=(bef-aft)/bef,myeloid_flag=int(d.myeloid_flag.sum()),other_class_flag=int(d.other_class_flag.sum()),both_flags=int(d.both_flags.sum()),donor_fraction_min=float(fr.min()),donor_fraction_median=float(fr.median()),donor_fraction_max=float(fr.max())))
out('N_exclusion_aggregate.tsv',agg)
fmt=lambda x:f'{float(x):.6f}'
percent=lambda x:f'{float(x)*100:.2f}%'
lines=['# P2026013-SEXNUC-01 REPORT','', '**結果：PASS**',f'- verdict_S：{S["verdict_S"]}',f'- verdict_N：{N1["verdict_N"]}','', '## 1. 入力・環境',f'- 依頼書SHA-256：33620d28d3530abf4be362260cbacb55c9afd8577d88f655a2a26d7b957a2157。wc -l = 277、一致。',f'- 指定の公開ZIP、確認資料16件、指定公開メンバー2件、使用した補助入力、元行列A1件・B93件を含む{len(post)}件の開始時照合PASS。終了時の同一SHA再照合も全件PASS。詳細はINPUT_CHECKS.json／INPUT_POST_CHECKS.tsv。',f'- Python：{env["python"]}。{env["version"]}',f'- パッケージ：'+', '.join(k+' '+v for k,v in env['versions'].items()),'- ネットワーク・git操作・環境導入なし。書き込みはこの新規runのみ。','', '## 2. 関門', '| 関門 | 項目数 | 結果 |', '|---|---:|---|',f'| S：人数・中央値・方向・同値、A/B中央値 | {S["gate_count"]} | PASS |',f'| N0：44群の核数・ライブラリ | {N0["gate_count"]} | PASS（整数として完全一致） |',f'| N1：主4カウントと除外前judge全出力 | {N1["gate_count"]} | PASS |',f'| Q：保存表の別実装検算 | {Q["checks"]} | PASS |','- N1の整数カウント・論理値・文字列は完全一致。浮動小数点のみ32 ULP以内の表現差を許容し、差をN1_gate.tsvに全記録。科学的な閾値は変更していない。','', '## 3. 性別の内訳','- 発見の公開表はgene列で主4遺伝子に即時限定し、EC/PCの適格行だけからΔLを構成した。年齢は使用していない。','- 主判定に入る6層にN<5の層はなく、4遺伝子すべてで中央値が予測した側にあった。確認A/B別の層は記述のみ。性差や交互作用を検定した結果ではない。','', '| cohort | sex | gene | N | median ΔL | k/n | ties | min | max | reading |','|---|---|---|---:|---:|---:|---:|---:|---:|---|']
for r in ss.to_dict('records'):lines.append(f'| {r["cohort"]} | {r["sex"]} | {r["gene"]} | {r["N"]} | {fmt(r["median"])} | {r["k"]}/{r["n_nontie"]} | {r["ties"]} | {fmt(r["min"])} | {fmt(r["max"])} | {r["reading"]} |')
lines+=['','## 4. 核除外の感度解析','- 原本を数値読込したのは主解析に含まれるA Globalの核とBの10試料の対応核だけ。B全93件は入力SHAを照合したが、主解析以外の核の値は読んでいない。','- 11目印と主4遺伝子は、指定stable IDと名前の組で位置を固定し、主4の位置はTARGET_FEATURE_CONNECTIONS.jsonと一致。','- 全特徴量の値は、特徴量を区別しない核ごとのライブラリ和だけに使用。遺伝子別の値は11目印と主4のみ。','- N0では主4の値を読まず、M/E/Pと除外印を作成した。M≥1、PCでE≥2、ECでP≥2をそのまま適用。','- 除外後もA 16人・B 6人の計22人がEC/PCとも30核以上・正ライブラリを満たした。16人以上のため評価可能と固定後にN1へ進んだ。','- ドナー集合と順序は不変。新しい添字は作らず、元の10,000回×A16/B6の保存添字を使用した。','', '| dataset | class | before | after | excluded | 除外率 | M印（重複含む） | 相手印（重複含む） | 両印 | ドナー別率 min / median / max |','|---|---|---:|---:|---:|---:|---:|---:|---:|---|']
for r in agg:lines.append(f'| {r["dataset"]} | {r["analysis_class"]} | {r["nuclei_before"]} | {r["nuclei_after"]} | {r["excluded"]} | {percent(r["exclusion_fraction"])} | {r["myeloid_flag"]} | {r["other_class_flag"]} | {r["both_flags"]} | {percent(r["donor_fraction_min"])} / {percent(r["donor_fraction_median"])} / {percent(r["donor_fraction_max"])} |')
lines+=['','M印と相手印の列は重複を含む。除外数＝M印＋相手印−両印。ドナー単位の内訳・適格判定はN0_exclusion_summary.tsv。','', '| gene | phase | N | pooled median | 95%区間 | k/n | A median | B median | judge判定 |','|---|---|---:|---:|---|---:|---:|---:|---|']
for r in ns.to_dict('records'):lines.append(f'| {r["gene"]} | {r["phase"]} | {r["N"]} | {fmt(r["median"])} | [{fmt(r["ci_low"])}, {fmt(r["ci_high"])}] | {r["k"]}/{r["non_tie"]} | {fmt(r["A_median"])} | {fmt(r["B_median"])} | {r["verdict"]} |')
lines+=['','- 4遺伝子すべてで確認の基準を満たし、逆向きのデータセット中央値なし。満たさなかった遺伝子・基準はなし。','- この判定は指定された核除外に対する頑健性を示す。ダブレットや混入の完全な不在を証明したという意味ではない。','', '## 5. 独立検算（段Q）','- 元行列・元runを再読込せず、保存済みS/N表とN1で既に読んだ固定添字を使用した。','- csv、statistics.median、math.log2、独立した順位補間の区間計算と判定実装でSの要約、NのL・ΔL・judge全欄を照合。1,176項目PASS。詳細Q_check.tsv。','', '## 6. 依頼書を読む前の操作','- 自動で供給された会話・環境・AGENTS・メモリ要約があったが、本バッチの科学的仕様・値として使用していない。','- 最初のファイル操作は指定依頼書のbytes読込、SHA/改行数計測、一致後の全文表示。メモリ検索、IAS、管理台帳、フォルダ探索は行っていない。','', '## 7. 実装上の修正と未実施事項','- 最初のコード台帳照合はPREOPENの実行用パスを直接探して未収載と表示した。PREOPENには元コピー、CODE_BUILDには実行用コピーが収載されており、両者のbytes/SHAが同一と確認したconfirm_judge.py・guard.pyのみをコピーした。どちらも無改変、旧CLIは実行していない。','- N0の初回実装で、名前とIDの組の一意性に加え、名称単独の一意性まで要求する余分な条件を入れていた。BのRGS5は別IDの同名項目があるが、指定ENSG00000143248とRGS5の組は1か所に確定している。発現値を一切読む前にこの実装条件だけを訂正した。ID・対象核・閾値・判定規則に変更はない。','- 初回の実装停止記録とstdout、訂正前コード、差分を保持。最初の位置確認はAを点検したがAは一意であり、実際の名称重複はBだった。この確認経緯も保存した。科学的STOP条件の不一致を解消した扱いではなく、依頼書にない実装条件を除去したもの。','- 原本の変更・移動・削除、封印5遺伝子の個別値、新しい検定、性別層ごとの区間、図、発見での核除外、副次S1–S7、虚血心、原稿・管理記録更新、外部送信は未実施。','- 指定されたtmpの公開表2件だけをこの新規フォルダ内から削除し、tmpは空。元ZIP・元ファイルは保持。','', '## 8. 成果物', '- S_donor_sex_delta.tsv／S_summary.tsv、N0_nucleus_flags_{A,B}.npz／N0_exclusion_summary.tsv、N1_donor_class_gene_after.tsv／N1_donor_delta_before_after.tsv／N1_summary.tsv、各gate、Q_check.tsv。','- MANIFEST.tsvはREPORT.md、STATUS.json、MANIFEST.tsv自身を除く全ファイルを収載。CODE_SHA256.tsvは自身を除くcode/全ファイルを収載。','']
(R/'REPORT.md').write_text('\n'.join(lines),encoding='utf-8')
jout(R/'STATUS.json',dict(batch='P2026013-SEXNUC-01',status='PASS',stage='R_COMPLETE',scientific_stop=False,implementation_pause_corrected=True,verdict_S=S['verdict_S'],verdict_N=N1['verdict_N'],eligible_A=16,eligible_B=6,bootstrap_reused=True,S_gate=S['gate_count'],N0_gate=N0['gate_count'],N1_gate=N1['gate_count'],Q_checks=Q['checks'],request_sha256=env['request_sha256'],completed_utc=datetime.datetime.now(datetime.timezone.utc).isoformat()))
with (R/'code/CODE_SHA256.tsv').open('w',newline='') as f:
 w=csv.writer(f,delimiter='\t');w.writerow(['path','bytes','sha256'])
 for p in sorted((R/'code').rglob('*')):
  if p.is_file() and p.name!='CODE_SHA256.tsv':w.writerow([str(p.relative_to(R)),p.stat().st_size,sha(p)])
with (R/'MANIFEST.tsv').open('w',newline='') as f:
 w=csv.writer(f,delimiter='\t');w.writerow(['path','bytes','sha256'])
 for p in sorted(R.rglob('*')):
  if p.is_file() and p.relative_to(R).as_posix() not in ['REPORT.md','STATUS.json','MANIFEST.tsv']:w.writerow([str(p.relative_to(R)),p.stat().st_size,sha(p)])
with (R/'MANIFEST.tsv').open() as f:
 recs=list(csv.DictReader(f,delimiter='\t'))
 for x in recs:
  p=R/x['path'];assert sha(p)==x['sha256'] and p.stat().st_size==int(x['bytes'])
assert not any((R/'tmp').iterdir())
print(json.dumps({'output':str(R),'report_sha256':sha(R/'REPORT.md'),'status':'PASS','verdict_S':S['verdict_S'],'verdict_N':N1['verdict_N'],'manifest_files':len(recs),'source_posthash_pass':len(post),'tmp_empty':True},ensure_ascii=False,indent=2))
```
