## Supplementary Software 1 for "*IL18* and pyroptosis-related genes show contrasting expression in human cardiac pericytes and endothelial cells": independent_q.py

```
"""Independent implementation from saved tables only; no raw or previous-run reads."""
import csv,statistics,math
from collections import defaultdict
from pathlib import Path

def run_q(R,ix_before,ix_after,donors_before,donors_after):
 checks=[];pred={'IL18':-1,'CASP1':1,'CASP4':1,'GSDMD':1};tie=1e-12
 def read(n):
  with (R/'tables'/n).open() as f:return list(csv.DictReader(f,delimiter='\t'))
 def same(section,key,a,b,tol=1e-11):
  if isinstance(a,(str,bool)) or a is None:ok=str(a)==str(b)
  else:ok=abs(float(a)-float(b))<=tol
  checks.append(dict(section=section,key=key,independent=a,stored=b,difference='' if isinstance(a,(str,bool)) or a is None else float(a)-float(b),pass_=ok))
 def stats(v,g):
  non=[x for x in v if abs(x)>tie]
  return dict(N=len(v),median=statistics.median(v) if v else None,k=sum(pred[g]*x>tie for x in v),n_nontie=len(non),ties=len(v)-len(non),min=min(v) if v else None,max=max(v) if v else None)
 sd=read('S_donor_sex_delta.tsv')
 for s in read('S_summary.tsv'):
  co=s['cohort'];v=[float(x['delta_L']) for x in sd if x['gene']==s['gene'] and x['sex']==s['sex'] and (x['dataset']==co[-1] if co in ['Confirmation_A','Confirmation_B'] else x['cohort']==co)]
  st=stats(v,s['gene']);rd='少数のため読まない' if st['N']<5 else '予測した向き' if pred[s['gene']]*st['median']>0 else '反対の向き' if pred[s['gene']]*st['median']<0 else '0'
  for k,a in st.items():same('S',co+'/'+s['sex']+'/'+s['gene']+'/'+k,a,float(s[k]) if s[k] else None)
  same('S',co+'/'+s['sex']+'/'+s['gene']+'/reading',rd,s['reading'])
 def quantile(v,p):
  z=sorted(v);q=(len(z)-1)*p;i=int(q);f=q-i;return z[i]*(1-f)+z[min(i+1,len(z)-1)]*f
 def j(A,B,pred,ix):
  x=A+B;N=len(x);non=[v for v in x if abs(v)>tie];nt=len(non);med=statistics.median(x)
  # Explicit original vectors for each dataset; no shared computation with confirm_judge.py.
  ba=[[A[int(k)] for k in row] for row in ix['A']] if A else [[] for _ in range(10000)]
  bb=[[B[int(k)] for k in row] for row in ix['B']] if B else [[] for _ in range(10000)]
  pooled=[statistics.median(a+b) for a,b in zip(ba,bb)];lo=quantile(pooled,.025);hi=quantile(pooled,.975)
  sides={};veto=False;discord=False
  for name,y,boot in [('A',A,ba),('B',B,bb)]:
   m=statistics.median(y) if y else None;nm=len(y);nb=[v for v in y if abs(v)>tie]
   boots=[statistics.median(a) for a in boot] if y else []
   l,h=(quantile(boots,.025),quantile(boots,.975)) if y else (None,None)
   opp=bool(nm and pred*m<0);ve=bool(nm>=5 and opp and (h<0 if pred>0 else l>0));veto|=ve;discord|=opp
   sides.update({name+'_N':nm,name+'_non_tie':len(nb),name+'_positive':sum(v>tie for v in y),name+'_negative':sum(v<-tie for v in y),name+'_tie':nm-len(nb),name+'_median':m,name+'_ci_low':l,name+'_ci_high':h,name+'_veto':ve,name+'_opposite_n':sum(pred*v < -tie for v in y),name+'_direction_fraction':sum(pred*v>0 for v in nb)/len(nb) if nb else None})
  a=N>=16 and nt>=12;b=bool(nt and sum(pred*v>0 for v in non)/nt>=.75);c=lo>0 if pred>0 else hi<0;d=pred*med>=.25;e=not veto;numeric=all([a,b,c,d,e]);reverse=hi<0 if pred>0 else lo>0
  if not a:order,verdict='1','判定不能'
  elif reverse or veto:order,verdict='2','不確認（逆向き）'
  elif numeric:order,verdict=('3a','合算基準適合・データセット不一致') if discord else ('3b','確認（指定した合算ドナー集合）')
  elif (lo<=0<=hi and hi-lo<=1) or (c and (not b or not d)):order,verdict='4','不確認'
  else:order,verdict='5','判定不能'
  return dict(N=N,non_tie=nt,positive=sum(v>tie for v in x),negative=sum(v<-tie for v in x),tie=N-nt,direction_fraction=sum(pred*v>0 for v in non)/nt if nt else None,median=med,ci_low=lo,ci_high=hi,ci_width=hi-lo,a=a,b=b,c=c,d=d,e=e,pooled_numeric_pass=numeric,dataset_median_discordance=discord,decision_order=order,verdict=verdict,**sides)
 counts={}
 for phase,file in [('before','N1_donor_class_gene_before.tsv'),('after','N1_donor_class_gene_after.tsv')]:
  L={}
  for x in read(file):
   val=math.log2(1+1e6*float(x['count'])/float(x['library_sum']));same('N_L',phase+'/'+x['dataset']+'/'+x['donor']+'/'+x['analysis_class']+'/'+x['gene'],val,float(x['L']))
   L[(x['dataset'],x['donor'],x['analysis_class'],x['gene'])]=val
  counts[phase]={(ds,do,g):L[(ds,do,'EC',g)]-L[(ds,do,'PC',g)] for ds,do,c,g in L if c=='EC' and (ds,do,'PC',g) in L}
 for x in read('N1_donor_delta_before_after.tsv'):
  k=(x['dataset'],x['donor'],x['gene'])
  for phase in ['before','after']:
   if x['delta_L_'+phase]!='':same('N_delta',phase+'/'+str(k),counts[phase][k],float(x['delta_L_'+phase]))
 for s in read('N1_summary.tsv'):
  phase=s['phase'];dsorder=donors_before if phase=='before' else donors_after;ix=ix_before if phase=='before' else ix_after;g=s['gene']
  d={ds:[counts[phase][(ds,do,g)] for do in dsorder[ds]] for ds in ['A','B']};judge=j(d['A'],d['B'],pred[g],ix)
  for k,v in judge.items():
   raw=s[k];expected=raw=='True' if isinstance(v,bool) else raw if isinstance(v,str) else None if raw=='' else float(raw)
   same('N_judge',phase+'/'+g+'/'+k,v,expected)
 return checks
```
