## Supplementary Software 1 for "*IL18* and pyroptosis-related genes show contrasting expression in human cardiac pericytes and endothelial cells": stage0.py

```
from pathlib import Path
import json,hashlib,re,zipfile,csv,sys,datetime,platform,time
import numpy,pandas,scipy,h5py
R=Path(__file__).resolve().parents[1]
C=Path('/Users/daisuke_oryoji_1/Projects/解析/Cardiac_Analysis/reviews/P2026013_CONFIRM02_TARGET4_06_20261014')
REQ=Path('/Users/daisuke_oryoji_1/Documents/Codex/2026-10-25/p2026013-sexnuc-01/REQUEST_P2026013_SEXNUC_01_20261025.md')
ZIP=Path('/Users/daisuke_oryoji_1/Projects/解析/Cardiac_Analysis/reviews/P2026013_IL18_NARRATIVE_CANDIDATE_V3_3_20261020-144018/supplement/Supplementary_Data_1.zip')
def sha(p):
 h=hashlib.sha256()
 with p.open('rb') as f:
  for b in iter(lambda:f.read(8*1024*1024),b''):h.update(b)
 return h.hexdigest()
checks=[]
def chk(p,h,lines=None,size=None,source='request'):
 a=sha(p);n=p.read_bytes().count(b'\n') if lines is not None else None
 row=dict(path=str(p),sha256=a,expected_sha256=h,bytes=p.stat().st_size,lines=n,expected_lines=lines,source=source,match=a==h and (lines is None or lines==n) and (size is None or size==p.stat().st_size));checks.append(row)
 (R/'tables/INPUT_CHECKS.json').write_text(json.dumps(checks,ensure_ascii=False,indent=2))
 if not row['match']:raise RuntimeError('INPUT_IDENTITY_MISMATCH:'+str(p))
chk(REQ,'33620d28d3530abf4be362260cbacb55c9afd8577d88f655a2a26d7b957a2157',277)
text=REQ.read_text()
for line in text.splitlines():
 m=re.match(r'\| ([^|]+?) \| ([0-9a-f]{64}) \| ([0-9—]+) \|',line)
 if m:
  n,h,ln=m.groups();chk(C/n,h,None if ln=='—' else int(ln))
chk(ZIP,'0b9080d5a0ce48e910c719b1c191b0d5152e5180fbf932506aee23268fbe477c')
with zipfile.ZipFile(ZIP) as z:
 for n,sz,h,lines in [('discovery/results/donor_class_gene.tsv',1712291,'0f496b4f942919274f6c0a2d1dd42f50c41cc116dc185d7897d747eda1b04c68',8929),('discovery/results/donor_source_attributes.tsv',11383,'827496b9d473f8bb7928679182399833859b471c3712b2c8a8824d447df01701',81)]:
  p=R/'tmp'/Path(n).name
  with p.open('xb') as f:f.write(z.read(n))
  chk(p,h,lines,sz,'public ZIP member')
  with p.open() as f:print('HEADER',p.name,f.readline().strip(),flush=True)
pre=json.loads((C/'PREOPEN_LOCK_02.json').read_text())['files'];codes=json.loads((C/'CODE_BUILD_LOCK_02.json').read_text())['files']
aliases=[]
# Identical code bytes are recorded under original source-copy paths in PREOPEN and current paths in CODE_BUILD.
for n in ['code/confirm_judge.py','code/guard.py']:
 rec=codes[n];matching=[k for k,v in pre.items() if v['sha256']==rec['sha256'] and v['bytes']==rec['bytes']]
 if not matching:raise RuntimeError('CODE_NOT_RECORDED_IN_PREOPEN:'+n)
 chk(C/n,rec['sha256'],size=rec['bytes'],source='CODE_BUILD+PREOPEN identical-byte records')
 (R/n).write_bytes((C/n).read_bytes());aliases.append(dict(current_path=n,preopen_paths=matching,sha256=rec['sha256'],copy_unchanged=True))
(R/'code/amendments/README.md').write_text('confirm_judge.py and guard.py copied byte-identically; no import changes. No original CLI executed. PREOPEN records identical source copies; CODE_BUILD records the current code paths. Initial exact-path lookup returned no key; matching recorded bytes and CODE_BUILD resolves it without changing scientific rules. No scientific process was started by that lookup.\n')
(R/'code/CODE_SOURCE_IDENTITIES.json').write_text(json.dumps(aliases,ensure_ascii=False,indent=2))
additional=['source05/analysis/work/ROLE_MEMBERS_A.npz','source05/analysis/work/ROLE_MEMBERS_B.npz','source05/analysis/work/GLOBAL_QC_A.npz','source05/analysis/work/GLOBAL_QC_B.npz','source05/analysis/B_CONNECTIONS.json','source05/adoption/ADOPTED_INPUTS_93.json']
for n in additional:
 if n not in pre:raise RuntimeError('UNRECORDED_FILE:'+n)
 chk(C/n,pre[n]['sha256'],size=pre[n]['bytes'],source='PREOPEN path')
src=json.loads((C/'source05/SOURCE_PROTECTION_BEFORE.json').read_text())
A=[(p,x) for p,x in src.items() if p.endswith('Global_raw.h5ad')];assert len(A)==1
B=json.loads((C/'source05/adoption/ADOPTED_INPUTS_93.json').read_text())['records']
with (C/'source05/ADOPTED_INPUTS_93.tsv').open() as f:br={x['Sample']:x for x in csv.DictReader(f,delimiter='\t')}
assert len(B)==len(br)==93
print('HASHING_A_RAW',A[0][1]['bytes'],flush=True);t=time.monotonic();chk(Path(A[0][0]),A[0][1]['sha256'],size=A[0][1]['bytes'],source='SOURCE_PROTECTION_BEFORE raw A')
print('A_HASH_PASS',round(time.monotonic()-t,2),flush=True)
for i,x in enumerate(B):
 assert x['sha256']==br[x['Sample']]['acquired_SHA256'] and x['bytes']==int(br[x['Sample']]['bytes'])
 chk(Path(x['path']),x['sha256'],size=x['bytes'],source='ADOPTED_INPUTS_93 raw B')
 if (i+1)%20==0:print('B_HASH_PASS',i+1,flush=True)
(R/'tables/STAGE0.json').write_text(json.dumps(dict(status='PASS',request_sha256=sha(REQ),python=sys.executable,version=sys.version,platform=platform.platform(),versions={m.__name__:m.__version__ for m in [numpy,pandas,scipy,h5py]},raw_A=A[0][0],raw_B_count=93,pre_request_operations=['automatically supplied conversation/context/instructions only; no file opened before the request','first command read request bytes and verified SHA/line count before displaying full text'],IAS=False,network=False,git=False,sha_checks=len(checks),utc=datetime.datetime.now(datetime.timezone.utc).isoformat()),ensure_ascii=False,indent=2))
print('STAGE0_PASS',len(checks),flush=True)
```
