## Supplementary Software 1 for "*IL18* and pyroptosis-related genes show contrasting expression in human cardiac pericytes and endothelial cells": stageN0.py

```
from nucleus_reader import *
import time,resource
assert jread(R/'tables/STAGE_S.json')['status']=='PASS'
t=time.monotonic();log('N0_START',primary_targets_numeric_read=False)
plans,roles,sources=primary_sources();target_conn=jread(C/'TARGET_FEATURE_CONNECTIONS.json');btarget={x['Sample']:x['positions'] for x in target_conn['B']}
feature_rows=[];fixed={}
# First fix every identity for matrices contributing primary nuclei; remaining B matrices are not used numerically.
for x in sources:
 with h5py.File(x['path'],'r') as f:ids,names=axes(f,x['dataset'])
 mp=identify(ids,names,MARKERS);tp=identify(ids,names,TARGET_IDS)
 expected=target_conn['A']['positions'] if x['dataset']=='A' else btarget[x['sample']]
 if tp!=expected:stop('N0','TARGET_CONNECTION_POSITION_MISMATCH:'+x['sample'])
 fixed[x['sample']]=dict(marker_positions=mp,target_positions=tp)
 for mapping,positions in [(MARKERS,mp),(TARGET_IDS,tp)]:
  for (g,i),p in zip(mapping.items(),positions):feature_rows.append(dict(dataset=x['dataset'],sample=x['sample'],gene=g,stable_id=i,position=p,identity_unique=True,values_read=False))
out('FEATURE_IDENTITIES.tsv',feature_rows)
jout(R/'tables/FEATURE_POSITIONS.json',fixed)
blocks={'A':[],'B':[]}
for x in sources:
 print('N0_SOURCE',x['dataset'],x['sample'],len(x['source_rows']),flush=True)
 lib,v=read_selected(x['path'],x['matrix_path'],x['source_rows'],fixed[x['sample']]['marker_positions'],True,x['sample'])
 blocks[x['dataset']].append(dict(row=x['global_rows'],group=roles[x['dataset']][x['global_rows']],library=lib,M=v[:,:5].sum(axis=1),E=v[:,5:8].sum(axis=1),P=v[:,8:11].sum(axis=1)))
flags={};gates=[];summ=[];eligible={}
for ds in ['A','B']:
 z={k:np.concatenate([x[k] for x in blocks[ds]]) for k in ['row','group','library','M','E','P']}
 order=np.argsort(z['row']);z={k:v[order] for k,v in z.items()};plan=plans[ds]['primary'];classmap={x['group']:x['analysis_class'] for x in plan['rows']};classes=np.array([classmap[int(i)] for i in z['group']])
 z['myeloid']=z['M']>=1;z['other_class']=np.where(classes=='PC',z['E']>=2,z['P']>=2);z['excluded']=z['myeloid']|z['other_class'];flags[ds]=z
 expected=pd.read_csv(C/f'results/donor_class_gene_{ds}_primary.tsv',sep='\t',usecols=['donor','analysis_class','nuclei','library_sum'],keep_default_na=False).drop_duplicates()
 for p in plan['rows']:
  m=z['group']==p['group'];e=expected[(expected.donor==p['donor'])&(expected.analysis_class==p['analysis_class'])]
  assert len(e)==1
  for field,obs in [('nuclei',int(m.sum())),('library_sum',float(z['library'][m].sum()))]:
   ex=e.iloc[0][field];gates.append(dict(dataset=ds,donor=p['donor'],analysis_class=p['analysis_class'],item=field,observed=obs,expected=ex,difference=obs-ex,**{'pass':obs==ex}))
# Complete N0 gate before recording exclusion outcomes or eligibility.
gate('N0',gates,'N0_gate.tsv')
for ds,z in flags.items():
 np.savez_compressed(R/f'tables/N0_nucleus_flags_{ds}.npz',**z)
 valid={}
 for p in plans[ds]['primary']['rows']:
  m=z['group']==p['group'];after=m&~z['excluded'];n=int(m.sum());na=int(after.sum());la=float(z['library'][after].sum());ok=na>=30 and la>0;valid[(p['donor'],p['analysis_class'])]=bool(ok)
  summ.append(dict(dataset=ds,donor=p['donor'],analysis_class=p['analysis_class'],nuclei_before=n,myeloid_flag=int((m&z['myeloid']).sum()),other_class_flag=int((m&z['other_class']).sum()),both_flags=int((m&z['myeloid']&z['other_class']).sum()),excluded=int((m&z['excluded']).sum()),nuclei_after=na,exclusion_fraction=1-na/n,library_sum_after=la,eligible_after=bool(ok)))
 eligible[ds]=[d for d in plans[ds]['primary']['donors'] if valid[(d,'EC')] and valid[(d,'PC')]]
out('N0_exclusion_summary.tsv',summ)
evaluable=sum(len(x) for x in eligible.values())>=16
jout(R/'tables/STAGE_N0.json',dict(status='PASS',eligible_donors=eligible,eligible_total=sum(map(len,eligible.values())),evaluable=evaluable,verdict_N=None if evaluable else '評価できない',primary_targets_numeric_read=False,gate_count=len(gates),wall_seconds=time.monotonic()-t,max_rss_bytes=resource.getrusage(resource.RUSAGE_SELF).ru_maxrss))
log('N0_PASS',evaluable=evaluable,eligible_A=len(eligible['A']),eligible_B=len(eligible['B']),target_values_read=False);print('N0_PASS',evaluable,eligible,flush=True)
```
