## Supplementary Software 1 for "*IL18* and pyroptosis-related genes show contrasting expression in human cardiac pericytes and endothelial cells": stageN1Q.py

```
from nucleus_reader import *
from confirm_judge import judge,indices
from independent_q import run_q
import time,resource
n0=jread(R/'tables/STAGE_N0.json');assert n0['status']=='PASS'
if not n0['evaluable']:
 print('N1_NOT_RUN_NOT_EVALUABLE');raise SystemExit(0)
log('N1_START',after_evaluability_fixed=True)
t=time.monotonic();plans,roles,sources=primary_sources();fixed=jread(R/'tables/FEATURE_POSITIONS.json')
flags={d:dict(np.load(R/f'tables/N0_nucleus_flags_{d}.npz')) for d in ['A','B']};sums={d:np.zeros((len(plans[d]['primary']['rows']),4)) for d in ['A','B']};after={d:np.zeros_like(sums[d]) for d in ['A','B']}
for x in sources:
 print('N1_SOURCE',x['sample'],len(x['source_rows']),flush=True)
 _,v=read_selected(x['path'],x['matrix_path'],x['source_rows'],fixed[x['sample']]['target_positions'],False,x['sample'])
 ds=x['dataset'];z=flags[ds];j=np.searchsorted(z['row'],x['global_rows']);assert np.array_equal(z['row'][j],x['global_rows']);grp=z['group'][j];keep=~z['excluded'][j]
 np.add.at(sums[ds],grp,v);np.add.at(after[ds],grp[keep],v[keep])
gates=[];before_rows=[];after_rows=[]
for ds in ['A','B']:
 expected=pd.read_csv(C/f'results/donor_class_gene_{ds}_primary.tsv',sep='\t',keep_default_na=False)
 z=flags[ds]
 for p in plans[ds]['primary']['rows']:
  gi=p['group'];m=z['group']==gi;ka=m&~z['excluded'];lib=float(z['library'][m].sum());liba=float(z['library'][ka].sum());na=int(ka.sum())
  for k,g in enumerate(GENES):
   e=expected[(expected.donor==p['donor'])&(expected.analysis_class==p['analysis_class'])&(expected.gene==g)];assert len(e)==1
   ex=float(e.iloc[0]['count']);obs=float(sums[ds][gi,k]);gates.append(dict(dataset=ds,donor=p['donor'],gene=g,analysis_class=p['analysis_class'],item='count',observed=obs,expected=ex,difference=obs-ex,tolerance=0,**{'pass':obs==ex}))
   before_rows.append(dict(dataset=ds,donor=p['donor'],analysis_class=p['analysis_class'],gene=g,nuclei=int(m.sum()),library_sum=lib,count=obs,L=float(np.log2(1+1e6*obs/lib))))
   after_rows.append(dict(dataset=ds,donor=p['donor'],analysis_class=p['analysis_class'],gene=g,nuclei=na,library_sum=liba,count=float(after[ds][gi,k]),L=float(np.log2(1+1e6*after[ds][gi,k]/liba)) if liba>0 else None,eligible=na>=30 and liba>0))
# Count gate must pass before any changed target result is saved.
gate('N1',gates,'N1_gate.tsv')
bdf=pd.DataFrame(before_rows);adf=pd.DataFrame(after_rows)
def delta_table(frame,donors):
 result={}
 for ds in ['A','B']:
  result[ds]={}
  for g in GENES:
   arr=[]
   for d in donors[ds]:
    f=frame[(frame.dataset==ds)&(frame.donor==d)&(frame.gene==g)].set_index('analysis_class');arr.append(float(f.loc['EC','L']-f.loc['PC','L']))
   result[ds][g]=np.array(arr)
 return result
old_donors={d:plans[d]['primary']['donors'] for d in ['A','B']};new_donors=n0['eligible_donors'];db=delta_table(bdf,old_donors)
ix={d:np.load(C/f'source05/analysis/CALIBRATION/boot_index_{d}.npy') for d in ['A','B']}
with (C/'results/primary_results.tsv').open() as f:expected={x['gene']:x for x in csv.DictReader(f,delimiter='\t')}
summary=[]
for g in GENES:
 result=judge(db['A'][g],db['B'][g],PRED[g],ix)
 for key,val in result.items():
  raw=expected[g][key]
  if isinstance(val,(bool,np.bool_)):ex=raw=='True';ok=bool(val)==ex;diff='';tol=0
  elif isinstance(val,str):ex=raw;ok=val==ex;diff='';tol=0
  elif val is None:ex=None;ok=raw=='';diff='';tol=0
  else:
   ex=float(raw);diff=float(val)-ex;tol=32*abs(np.spacing(max(1.,abs(ex)))) if isinstance(val,(float,np.floating)) else 0.;ok=abs(diff)<=tol
  gates.append(dict(dataset='pooled',donor='',gene=g,analysis_class='',item=key,observed=val,expected=ex,difference=diff,tolerance=tol,**{'pass':ok}))
 summary.append(dict(phase='before',gene=g,predicted_direction=PRED[g],**result,k=result['negative'] if PRED[g]<0 else result['positive']))
gate('N1',gates,'N1_gate.tsv')
# Only now construct/report changed results with the same estimator and judge.
same=old_donors==new_donors;ixa=ix if same else indices({d:len(new_donors[d]) for d in ['A','B']})
if not same:
 for d in ['A','B']:
  if d in ixa:np.save(R/f'tables/N1_bootstrap_indices_{d}.npy',ixa[d])
da=delta_table(adf,new_donors)
for g in GENES:
 result=judge(da['A'][g],da['B'][g],PRED[g],ixa);summary.append(dict(phase='after',gene=g,predicted_direction=PRED[g],**result,k=result['negative'] if PRED[g]<0 else result['positive']))
out('N1_donor_class_gene_before.tsv',bdf);out('N1_donor_class_gene_after.tsv',adf);out('N1_summary.tsv',summary)
drows=[]
for ds in ['A','B']:
 for g in GENES:
  for i,d in enumerate(old_donors[ds]):drows.append(dict(dataset=ds,donor=d,gene=g,delta_L_before=db[ds][g][i],delta_L_after=da[ds][g][new_donors[ds].index(d)] if d in new_donors[ds] else None))
out('N1_donor_delta_before_after.tsv',drows)
fail=[]
for x in summary:
 if x['phase']=='after' and (not x['pooled_numeric_pass'] or x['dataset_median_discordance']):fail.append(dict(gene=x['gene'],failed_criteria=[k for k in ['a','b','c','d','e'] if not x[k]],dataset_median_discordance=bool(x['dataset_median_discordance']),verdict=x['verdict']))
verdict='保たれた' if not fail else '一部で満たさなかった'
jout(R/'tables/STAGE_N1.json',dict(status='PASS',verdict_N=verdict,criteria_not_met=fail,bootstrap_reused=same,new_bootstrap_generated=not same,donors_before=old_donors,donors_after=new_donors,gate_count=len(gates),float_gate_tolerance='32 ULP at max(1, absolute stored value), solely floating-point representation; all integer counts exact',wall_seconds=time.monotonic()-t,max_rss_bytes=resource.getrusage(resource.RUSAGE_SELF).ru_maxrss))
log('N1_PASS',verdict_N=verdict,bootstrap_reused=same)
print('N1_PASS',verdict,flush=True)
log('Q_START',source_matrices_opened=False,inputs='saved S/N tables plus already loaded frozen bootstrap arrays')
checks=run_q(R,ix,ixa,old_donors,new_donors)
for x in checks:x['pass']=x.pop('pass_')
gate('Q',checks,'Q_check.tsv')
jout(R/'tables/STAGE_Q.json',dict(status='PASS',checks=len(checks),implementation='csv + statistics.median + math.log2 + independent order-statistic quantiles and independent decision-rule implementation',original_inputs_reopened=False))
log('Q_PASS',checks=len(checks));print('Q_PASS',len(checks),flush=True)
```
