## Supplementary Software 1 for "*IL18* and pyroptosis-related genes show contrasting expression in human cardiac pericytes and endothelial cells": stageS.py

```
from common import *
assert jread(R/'tables/STAGE0.json')['status']=='PASS'
log('S_START',raw_matrices_opened=False)
# Filter on gene identity immediately; never convert/store excluded numeric fields.
rows=[]
with (R/'tmp/donor_class_gene.tsv').open() as f:
 rd=csv.reader(f,delimiter='\t');head=next(rd);gi=head.index('gene')
 for fields in rd:
  if fields[gi] not in GENES:continue
  d=dict(zip(head,fields))
  if d['comparison_key'] not in ['endothelium','pericyte'] or d['comparison_eligible']!='True':continue
  rows.append({k:d[k] for k in ['cohort','donor_id','comparison_key','gene','L']})
D=pd.DataFrame(rows);D['L']=D['L'].astype(float)
if D.duplicated(['cohort','donor_id','comparison_key','gene']).any():stop('S','DUPLICATE_DISCOVERY_PAIR')
deltas=[]
for (co,do,g),d in D.groupby(['cohort','donor_id','gene']):
 if set(d.comparison_key)!={'endothelium','pericyte'}:continue
 v=d.set_index('comparison_key').L
 deltas.append(dict(cohort=co,dataset=co,donor=do,gene=g,delta_L=float(v['endothelium']-v['pericyte'])))
with (C/'results/donor_deltas.tsv').open() as f:
 for x in csv.DictReader(f,delimiter='\t'):
  if x['role']!='primary':continue
  assert x['gene'] in GENES
  deltas.append(dict(cohort='Confirmation',dataset=x['dataset'],donor=x['donor'],gene=x['gene'],delta_L=float(x['delta_L'])))
df=pd.DataFrame(deltas)
expected={
 'SCP1303':[(-2.120568899882,42,39,41,1),(2.677299020063,42,42,42,0),(2.015925845464,42,42,42,0),(2.325271118411,42,41,42,0)],
 'GSE183852_Nuclei':[(-1.317126661935,38,33,34,4),(3.097139098173,38,38,38,0),(2.357642025982,38,38,38,0),(1.687902303838,38,38,38,0)],
 'Confirmation':[(-1.451147886151,22,22,22,0),(3.019684896698,22,22,22,0),(2.394797266663,22,22,22,0),(1.761982301695,22,22,22,0)]}
gates=[]
for co,v in expected.items():
 for g,(med,N,k,n,tie) in zip(GENES,v):
  a=stat(df.loc[(df.cohort==co)&(df.gene==g),'delta_L'],g)
  for key,b in [('median',med),('N',N),('k',k),('n_nontie',n),('ties',tie)]:
   diff=a[key]-b;gates.append(dict(cohort=co,gene=g,item=key,observed=a[key],expected=b,difference=diff,**{'pass':abs(diff)<=1e-9 if key=='median' else diff==0}))
for ds,meds in [('A',[-1.565137991371,2.957267592809,2.416290826681,1.761982301695]),('B',[-1.419433428315,3.173963043642,2.193796737945,1.792199019431])]:
 for g,med in zip(GENES,meds):
  a=stat(df.loc[(df.dataset==ds)&(df.gene==g),'delta_L'],g)['median'];gates.append(dict(cohort=ds,gene=g,item='median',observed=a,expected=med,difference=a-med,**{'pass':abs(a-med)<=1e-9}))
gate('S',gates,'S_gate.tsv')
sexmap={}
def add(key,sex):
 sex={'female':'Female','male':'Male','f':'Female','m':'Male'}.get(sex.lower())
 if sex is None or (key in sexmap and sexmap[key]!=sex):stop('S','SEX_MAP_NONUNIQUE_OR_UNKNOWN:'+str(key))
 sexmap[key]=sex
with (R/'tmp/donor_source_attributes.tsv').open() as f:
 for x in csv.DictReader(f,delimiter='\t'):add((x['cohort'],x['donor_id']),x['source_sex'])
with (C/'source05/bundle/reference/sample_metadata_A.tsv').open() as f:
 for x in csv.DictReader(f,delimiter='\t'):add(('A',x['donor']),x['gender'])
with (C/'source05/bundle/metadata/B_FIXED6_CLINICAL_OBS.tsv').open() as f:
 for x in csv.DictReader(f,delimiter='\t'):add(('B',x['Patient']),x['Sex'])
try:df['sex']=[sexmap[(x.dataset,x.donor)] for x in df.itertuples()]
except KeyError as e:stop('S','MISSING_SEX:'+str(e))
df['direction']=['tie' if abs(x.delta_L)<=TIE else 'match' if PRED[x.gene]*x.delta_L>0 else 'opposite' for x in df.itertuples()]
df=df[['cohort','dataset','donor','sex','gene','delta_L','direction']].sort_values(['cohort','dataset','donor','gene']);out('S_donor_sex_delta.tsv',df)
summary=[]
for co in ['SCP1303','GSE183852_Nuclei','Confirmation','Confirmation_A','Confirmation_B']:
 d=df[df.cohort==co] if co not in ['Confirmation_A','Confirmation_B'] else df[df.dataset==co[-1]]
 for sx in ['Female','Male']:
  for g in GENES:
   st=stat(d.loc[(d.sex==sx)&(d.gene==g),'delta_L'],g);rd='少数のため読まない' if st['N']<5 else '予測した向き' if PRED[g]*st['median']>0 else '反対の向き' if PRED[g]*st['median']<0 else '0'
   summary.append(dict(cohort=co,sex=sx,gene=g,**st,reading=rd))
s=out('S_summary.tsv',summary);main=s[s.cohort.isin(expected)]
exceptions=main[(main.reading!='予測した向き')&(main.reading!='少数のため読まない')];excluded=main[main.reading=='少数のため読まない']
verdict='両方の性で4つとも予測した向き' if exceptions.empty else '一部の層で例外あり'
jout(R/'tables/STAGE_S.json',dict(status='PASS',verdict_S=verdict,excluded_from_verdict=excluded[['cohort','sex','gene','N']].to_dict('records'),exceptions=exceptions[['cohort','sex','gene','reading']].to_dict('records'),gate_count=len(gates),raw_matrices_opened=False))
log('S_PASS',verdict_S=verdict,gate_count=len(gates));print('S_PASS',verdict)
```
