## Supplementary Software 1 for "*IL18* and pyroptosis-related genes show contrasting expression in human cardiac pericytes and endothelial cells": PREDICTION_02_EN_SUMMARY.md

```
# Prediction 02: English translation summary

Original: `confirmation/non_target_stage/frozen/PREDICTION_P2026013_IL18CFG_EC_PERICYTE_02_20261010.md`
Original SHA-256: `e837f0e9390b8a6b063f025c36521195af5106387dad5e7554e218acc76cf9c0`
This is a translation summary. The authoritative frozen text is the original Japanese document; this summary does not amend its rules or historical freeze status.

## Section 1: Question and estimand
Compare within-donor cell-class pseudobulk relative RNA abundance between vascular endothelium and pericytes in the human heart. The primary confirmation population is independent adult healthy/non-failing left-ventricular-system samples. Discovery included cardiomyopathy and non-failing hearts, so transport to healthy hearts is a population transfer. “Configuration” denotes relative RNA abundance across cell classes, not paired neighbouring cells, spatial proximity or each class's contribution to the whole heart.

## Section 2: Predicted directions
Delta L = L(endothelium) minus L(pericyte).

| Gene | Predicted sign | Meaning |
|---|---:|---|
| IL18 | −1 | Higher relative RNA abundance in pericytes within a donor |
| CASP1 | +1 | Higher relative RNA abundance in endothelium within a donor |
| CASP4 | +1 | Higher relative RNA abundance in endothelium within a donor |
| GSDMD | +1 | Higher relative RNA abundance in endothelium within a donor |

Equal effect sizes are not predicted. The absolute median Delta L threshold of 0.25 is an operational confirmation criterion, not a prediction that the true effect must exceed 0.25.

## Section 3: Measurement
L = log2(1 + 10^6 × summed gene counts / summed library counts). Aggregate nuclei by donor and class before normalization; all retained features, including targets, form the library denominator. Count-derived matrices must be finite, non-negative and non-logarithmic with documented provenance; integer values alone do not establish raw CellRanger UMIs. Label CellBender processing explicitly. A donor–class is eligible with at least 30 nuclei and positive library total; both classes must qualify. Ties have unrounded absolute Delta L ≤ 10^−12 and remain in medians and bootstrap resamples but are excluded from directional denominators. Endothelium excludes lymphatic and endocardial classes; pericytes exclude smooth muscle. Use fixed author metadata, not target-based relabelling. The donor is the inferential unit; nuclei, sites and repeat libraries are not independent donors.

## Section 6: Claims not predicted
The prediction does not establish the predominant cardiac source of IL18, pericyte exclusivity relative to smooth muscle, within-cell co-detection, vascular proximity, mature IL18, protein amount or cleavage, release, receptor activation, neutralization, cell death or intercellular substrate transfer. It makes no directional prediction for IL1B, CASP5, IL18R1, IL18RAP or IL18BP. Positive-nucleus-fraction differences are secondary and need not replicate the abundance direction. Ischaemic amplification, disease differences and universal transport to lung/kidney are not predicted. Lung work is governed separately and kidney is excluded from this decision.

## Section 7: Order of evaluation
Use the specified HCA and Reichart eligible adult left-ventricular snRNA/Multiome-RNA controls. Exclude discovery overlaps; count known shared donors once and do not infer independence from different ID strings alone. Separate the pooled decision from dataset consistency. First require pooled N ≥ 16 and at least 12 non-ties; otherwise the primary decision is undeterminable even for an opposing direction. Only then apply the specified concordance, median, interval and dataset-level opposing-direction veto. A small Reichart set not vetoing is not standalone replication. If all four satisfy the pooled criteria but a dataset median opposes the prediction, report “pooled criteria met; dataset inconsistency”, not replication in two independent cohorts or confirmation of the whole configuration. Detailed rules remain in CONFIRM01_V4_SPEC.md; thresholds and comparability requirements are not adapted after opening results.
```
