## Supplementary Software 1 for "*IL18* and pyroptosis-related genes show contrasting expression in human cardiac pericytes and endothelial cells": README.md

```
# Supplementary Software 1 — curated distribution copy

This archive retains original analysis code, configuration, frozen prediction/specification documents, saved bootstrap indices, source bindings and scientific QA. It excludes assistant requests/replies, pasted instructions, manuscript drafts, authorization and receipt records, and STOP receipts; the five *LOCK*.json scientific integrity records listing SHA-256 hashes are retained. No analysis was executed in curating this copy.

## Organisation
- `confirmation/code/`: original confirmatory analysis, input checking and plotting code.
- `confirmation/non_target_stage/`: non-target calibration, eligibility, donor independence, configuration and scientific QA; saved bootstrap indices remain available.
- `confirmation/non_target_stage/frozen/`: authoritative Japanese prediction and specification, and historical technical reference.
- `confirmation/records/` and `confirmation/request/inputs/`: source connections, fixed target definitions, execution provenance and configuration.
- `discovery/`: original exploratory analysis code.
- `discovery_plotting/`: original discovery plotting, calibration and reproduction code.
- `discovery_sensitivity/`: sensitivity specifications, code and checks.
- `legacy_reference/`: earlier analysis and plotting code and environment description.

All original code members (.py, .R, .sh and .cpp) are byte-identical to the source archive. They may still contain historical local paths or assistant names, and are not automatically runnable on another machine. No code was executed during curation.

Only local path prefixes in non-code UTF-8 members were replaced: the personal home root by `<LOCAL_ROOT>/`, temporary roots by `<TMP>/`, and the sandbox root by `<SANDBOX>/`. URLs and DOIs are unchanged. Frozen distribution copies differ from the original solely by those path redactions where required. Original frozen-document SHA-256 values are recorded below. `MANIFEST.tsv` is an unchanged historical inventory of the original bundle, not a checksum inventory of this curated copy; the external SOFTWARE_CURATION.tsv records the complete current mapping.

`INDEX_EN.md` describes every retained member containing Japanese. `PREDICTION_02_EN_SUMMARY.md` is a translation summary; the Japanese document is authoritative. No canonical manuscript adoption is implied.

## Original frozen-document hashes
- `confirmation/non_target_stage/frozen/CONFIRM01_V4_SPEC.md`: `c29f9e65212f20ae6e1c983574079b68453b78224f6be2a44c53c5667f72d43d`; byte-identical.
- `confirmation/non_target_stage/frozen/LEGACY_TECHNICAL_REFERENCE_EXCERPTS.md`: `1e5a22412b175fd8fd3e1329bb06a3c1ef82db9abab52946260b543fec6d0463`; byte-identical.
- `confirmation/non_target_stage/frozen/PREDICTION_P2026013_IL18CFG_EC_PERICYTE_02_20261010.md`: `e837f0e9390b8a6b063f025c36521195af5106387dad5e7554e218acc76cf9c0`; byte-identical.

vascular_embedding/ supplies the provenance, coordinate/bin-generation code and plotting code for Figure 1 and Supplementary Figures S8–S10. Five original SHA-256 integrity records have been restored without modifying their bytes; these are not authorization receipts.
The external SOFTWARE_CURATION.tsv describes the baseline curation; SOFTWARE_CURATION_DELTA.tsv records this addition/restoration step.

main_figures_v3_3/ contains the original plotting code and records for Figures 2-6 in candidate v3.3. The external SOFTWARE_CURATION_DELTA_V3_3.tsv records this addition; prior SOFTWARE_CURATION_DELTA.tsv remains the historical vascular-embedding record.

## Candidate v3.4 additions

This candidate retains the v3.3 scientific members. The 322 listed additions comprise 272 byte-identical original code files and 50 records (local path prefixes only are redacted where needed). Original analysis and plotting code was not executed. Only the new saved-output table builders were executed and compared with the supplied manuscript-cell tables. No canonical adoption, new analysis or publication is implied. Historical figure numbers in original code and the earlier paragraphs above remain unchanged; current display mapping is described below.

- `ischaemic_hearts/`: Original ischaemic-heart analysis, input preparation, independent recalculation and figure code. Display items: Figure 6; Figure 6A; Figure 6A-C; Figure 6B; GSE270788 and Kuppe data preparation; Methods: independent recalculation of the ischaemic-heart tables; SCP1849 acquisition and technical QC; Supplementary Figure S15; Supplementary Figures S13-S15; Supplementary Figures S13A, S14; Supplementary Table S8; Supplementary Table S8 (independent recalculation). Original code is retained byte-for-byte and was not rerun.
- `post_confirmation/`: Original post-confirmation sex/nuclear-marker checks and four-transcript/pathway follow-up code. Display items: Figure 5C; Figure 7A; Supplementary Table S7; Supplementary Table S9; Supplementary Tables S5, S6. Original code is retained byte-for-byte and was not rerun.
- `snatac/`: Original accessibility comparison, diagnostic and plotting code. Display items: Figure 3; Figure 3C; Supplementary Figure S16; Supplementary Table S10. Original code is retained byte-for-byte and was not rerun.
- `structure_comparison/`: Original experimental-structure comparison, precursor/mature diagnostics and Figure 7 code. Display items: Figure 7; Figure 7B-C; Figure 7C; Supplemental Methods: independent recalculation of the structure comparison; Supplementary Table S11A-D; Supplementary Table S11A-D (verification); Supplementary Table S11E-F; Supplementary Table S11E-F (verification). Original code is retained byte-for-byte and was not rerun.
- `main_figures_v3_4/`: Original redraw and cohort-description table code for the current display set. Display items: Figure 1; Figure 2; Figure 5; Figures 1, 2; Supplementary Figure S11; Supplementary Figure S12E; Table 1. Original code is retained byte-for-byte and was not rerun.
- `supplementary_figure_fixes/`: Original fixed-result supplementary-figure formatting code. Display items: Supplementary Figure S12A-D; Supplementary Figure S4; Supplementary Figure S5; Supplementary Figure S7; Supplementary Figures S1-S3, S6; Supplementary Figures S4, S5, S7; Supplementary Figures S4, S5, S7, S12. Original code is retained byte-for-byte and was not rerun.
- `manuscript_tables/`: Original table-formatting scripts and new saved-output-only table builders. Display items: Supplementary Table S9; Supplementary Tables S5, S6. Original code is retained byte-for-byte and was not rerun.
```
