## Supplementary Software 1 for "*IL18* and pyroptosis-related genes show contrasting expression in human cardiac pericytes and endothelial cells": DISPLAY_CHANGE_LOG.md

```
# Display change log

## Figure 1

- Source: `main_figures_v3_4/make_fig1_20261029.py`, with original style-2 drawing helpers.
- Scientific inputs: 12 saved UMAP-related files and three saved Figure 1 tables; all hashes match the original records.
- Display font: Arial → Liberation Sans, including corresponding math text.
- Wording: “planned after the first confirmation” → “planned after the initial confirmation”.
- Method: execute the exact original drawing body with local input paths; replace the one native PDF label at its original text origin.
- Verification: all other PDF text and positions, all vector drawings, all embedded image streams, and all pixels outside the corrected label match the baseline generated in the same environment.
- PNG: 300 dpi rendering of the corrected vector PDF, 2055 × 2752 pixels. The historical PNG was 2055 × 2751 pixels; the one-pixel raster-height difference comes from PDF rasterisation rounding. The physical canvas follows the original drawing code.

## Supplementary Figures S8–S10

- Sources: `vascular_embedding/figures/make_fig_vasc_umap_style2.py` and `make_figS_grids_style2.py` with their original helpers and style file.
- Scientific inputs: 18 saved nucleus-coordinate, state-axis, grid-selection and bin-value files; all hashes match the original figure record.
- Display font: Arial → Liberation Sans, including corresponding math text.
- No scientific labels, coordinates, data values, point order, colours, thresholds or original drawing logic were changed.
- S8 colour maxima: IL18 7.3008; CASP1 6.8400; CASP4 8.8976; GSDMD 8.3898.
- S9–S10 colour maxima: IL18 7.7282; CASP1 7.0617; CASP4 8.8976; GSDMD 8.4637.
- Bin-centre, nucleus-count and saved drawing-threshold consistency assertions in the original functions pass.

## Preservation and reproducibility

The original distributed files are read only. The wrapper adapts paths in memory and does not save modified original code. It invokes only the required display functions, so unrelated main-figure and PHATE comparison exports are skipped. All inputs are hashed before and after execution. The added wrapper’s four publication PNGs reproduce the inspected publication PNGs exactly in the recorded environment.
```
