## Supplementary Software 1 for "*IL18* and pyroptosis-related genes show contrasting expression in human cardiac pericytes and endothelial cells": figure1_terminology.patch

```
--- main_figures_v3_4/make_fig1_20261029.py
+++ main_figures_v3_4/make_fig1_20261029.py
@@ -113,1 +113,1 @@
-    cv.fig.legend(hl, ['exploratory', 'fixed before target values / prespecified', 'planned after the first confirmation'],
+    cv.fig.legend(hl, ['exploratory', 'fixed before target values / prespecified', 'planned after the initial confirmation'],
```
