## Supplementary Software 1 for "*IL18* and pyroptosis-related genes show contrasting expression in human cardiac pericytes and endothelial cells": INPUT_SHA256.json

```
[
  {
    "root": "software",
    "relative_path": "main_figures_v3_4/make_fig1_20261029.py",
    "bytes": 22807,
    "sha256": "552d24da54ca1621af6427526948d52a990e9b672204c11db5bf8934ada48ec1"
  },
  {
    "root": "software",
    "relative_path": "vascular_embedding/figures/make_fig_vasc_umap_style2.py",
    "bytes": 18722,
    "sha256": "f0870f28c3e7985a1e3eb62493e9873a995261a55ba8d2c544ed79172ba30417"
  },
  {
    "root": "software",
    "relative_path": "vascular_embedding/figures/make_figS_grids_style2.py",
    "bytes": 10527,
    "sha256": "99026a166c33f5f421d3a26bcfeda23d167ca42845b765b04c6e4ce91ec2573d"
  },
  {
    "root": "software",
    "relative_path": "vascular_embedding/figures/figure_draft_assets/helpers.py",
    "bytes": 7934,
    "sha256": "7156a4a2f213d463b4ffa41478b4c0b53d59a8dcafc76e514f4e12afe3170a83"
  },
  {
    "root": "software",
    "relative_path": "vascular_embedding/figures/figure_draft_assets/house.mplstyle",
    "bytes": 3929,
    "sha256": "92b37c0be65319b297b437890620cf5a8e75b1ea301c0ef3ca8be23c76c5491c"
  },
  {
    "root": "data",
    "relative_path": "post_v3_3/figure_1_2_s11/sources/fig1_states.tsv",
    "bytes": 587,
    "sha256": "dec2943143d2fcda46799dd5b83355a965f704c13ee35e141e63b3db23be1391"
  },
  {
    "root": "data",
    "relative_path": "post_v3_3/figure_1_2_s11/sources/fig1d_pc_donor.tsv",
    "bytes": 9862,
    "sha256": "bc09f36ae01f7e44ca6e6943484ab74c7e747a037ad4772254fac694e1cddd61"
  },
  {
    "root": "data",
    "relative_path": "post_v3_3/figure_1_2_s11/sources/fig1d_pc_summary.tsv",
    "bytes": 1084,
    "sha256": "eeedada6bee3badf2913fee8db5f4283a2fa64b57a86a2e3eabf9010c8d99d9e"
  },
  {
    "root": "data",
    "relative_path": "vascular_embedding/HCAv2_grid_selection.tsv",
    "bytes": 194,
    "sha256": "ffe4ba037935bed1a0d1f60c9e4ebda7f0632d57b3d25dfd030dd79bebf0c839"
  },
  {
    "root": "data",
    "relative_path": "vascular_embedding/HCAv2_umap_bins_g40.tsv",
    "bytes": 239186,
    "sha256": "f0e077f1935ca548af37e5d5274974d72278790ed94148ee1d347ea8a9beab91"
  },
  {
    "root": "data",
    "relative_path": "vascular_embedding/HCAv2_umap_bins_g60.tsv",
    "bytes": 491991,
    "sha256": "a30938b54dc3c088d9e9d6b9bad0b3155b3065979d1e187908884a9f95b36522"
  },
  {
    "root": "data",
    "relative_path": "vascular_embedding/HCAv2_umap_bins_g80.tsv",
    "bytes": 841410,
    "sha256": "94171c25bb98cf5ad61b801c6b5b60b41d7a88b036630ac36811f71b038202e0"
  },
  {
    "root": "data",
    "relative_path": "vascular_embedding/HCAv2_umap_nuclei.tsv.gz",
    "bytes": 1838860,
    "sha256": "da1285cd4edde61290244ff140688d2ab0c7b55c1357794fe73254cd19c828e4"
  },
  {
    "root": "data",
    "relative_path": "vascular_embedding/HCAv2_umap_state_axis.tsv",
    "bytes": 671,
    "sha256": "f17f18c6c8ff278356812e848866a127747c6af1418d22de463fe31e39f65e45"
  },
  {
    "root": "data",
    "relative_path": "vascular_embedding/Reichart_grid_selection.tsv",
    "bytes": 192,
    "sha256": "28aa6c9d1004284041bed584ee0c6c6cf1466b6e4c10a9e19798df3af1560464"
  },
  {
    "root": "data",
    "relative_path": "vascular_embedding/Reichart_umap_bins_g25.tsv",
    "bytes": 78410,
    "sha256": "4cbf82e8770ac39a28dd15258daf1b01418551b7cc2504f8646fc375ffd863cf"
  },
  {
    "root": "data",
    "relative_path": "vascular_embedding/Reichart_umap_bins_g35.tsv",
    "bytes": 147632,
    "sha256": "81d1e70d08cfdf23aa4f01d3462d7b9d049829e63f12cfc0537d9c057f366883"
  },
  {
    "root": "data",
    "relative_path": "vascular_embedding/Reichart_umap_bins_g50.tsv",
    "bytes": 278936,
    "sha256": "a22b842071630d596171fa9244d34d4ea0bf4974dc58f46de50b8c3fcf25dec1"
  },
  {
    "root": "data",
    "relative_path": "vascular_embedding/Reichart_umap_nuclei.tsv.gz",
    "bytes": 306165,
    "sha256": "69063e2ffb05a456fdf06780a6c42c6562d88e2f60ff7a762cb8628e3cf4bbaf"
  },
  {
    "root": "data",
    "relative_path": "vascular_embedding/Reichart_umap_state_axis.tsv",
    "bytes": 363,
    "sha256": "067e0eb1de4b89f1c66efc00bcbb61cce79474fda3cea86e623783059e9322a3"
  },
  {
    "root": "data",
    "relative_path": "vascular_embedding/SCP1303_grid_selection.tsv",
    "bytes": 197,
    "sha256": "8fcacd1da4ce94df23045ccdd6315294f121c8c41a8f00d3ffd34801958d6032"
  },
  {
    "root": "data",
    "relative_path": "vascular_embedding/SCP1303_umap_bins_g40.tsv",
    "bytes": 219538,
    "sha256": "a070b29ad8259d047400f3694b9f9c7bef26c2d58d5525cfd8d3b88ebb1e3ee9"
  },
  {
    "root": "data",
    "relative_path": "vascular_embedding/SCP1303_umap_bins_g60.tsv",
    "bytes": 467323,
    "sha256": "dd9d2e94bfe1e966f19db489fe9a4a064865540c9dd5069dce871a5cef2dd13d"
  },
  {
    "root": "data",
    "relative_path": "vascular_embedding/SCP1303_umap_bins_g80.tsv",
    "bytes": 818246,
    "sha256": "ac108297c5e3af7f2d86ea7897d9a469be2a749e4043228e7ac103889acd1d2f"
  },
  {
    "root": "data",
    "relative_path": "vascular_embedding/SCP1303_umap_nuclei.tsv.gz",
    "bytes": 4836883,
    "sha256": "084946ffd5534482a4dd148edb0ed2ef51736bb32a1afc099d6a58250013f8af"
  },
  {
    "root": "data",
    "relative_path": "vascular_embedding/SCP1303_umap_state_axis.tsv",
    "bytes": 670,
    "sha256": "70fdd9a3f429875d9b2767dab6ca6792c9603ae1977e47f57f4ff27014c9cd1b"
  }
]
```
