## Supplementary Software 1 for "*IL18* and pyroptosis-related genes show contrasting expression in human cardiac pericytes and endothelial cells": OBSERVED_QA.json

```
{
  "scientific_analysis_performed": false,
  "embedding_recalculated": false,
  "original_drawing_code_files_modified": 0,
  "font_substitution": {
    "from": "Arial",
    "to": "Liberation Sans",
    "font_file": "LiberationSans-Regular.ttf",
    "sha256": "bade59d822652f76e6941aa87b40a87c13d1cc70db98ededb5011127efafd1d3"
  },
  "selected_grid_colour_maxima": {
    "IL18": 7.3007665259563534,
    "CASP1": 6.8400274045333465,
    "CASP4": 8.89763062892854,
    "GSDMD": 8.389849811883701
  },
  "nine_grid_colour_maxima": {
    "IL18": 7.728249670232957,
    "CASP1": 7.061677113807979,
    "CASP4": 8.89763062892854,
    "GSDMD": 8.463731547794756
  },
  "Figure_1_native_pdf_terminology_correction": {
    "before": "planned after the first confirmation",
    "after": "planned after the initial confirmation",
    "all_other_text_and_positions_exact": true,
    "all_vector_drawings_exact": true,
    "all_embedded_images_exact": true,
    "pixels_outside_corrected_legend_exact": true,
    "changed_pixel_count": 4092
  },
  "visual_review": "PASS: adopted Figure 1 and S8–S10 inspected; wrapper reproduction is pixel-identical to those inspected images.",
  "outputs": [
    {
      "filename": "Figure_1.pdf",
      "sha256": "a6b6cfcd3306067e4cd9a2a9f5fff0da92903dad7472410b7ba377df20b379bf",
      "bytes": 485232
    },
    {
      "filename": "Figure_1.png",
      "sha256": "f96a9e8398a4f18c942dac19bb1a846c10e659e0eb0a9d9f3ef6d81558c2224a",
      "bytes": 940991
    },
    {
      "filename": "Figure_1_baseline_Liberation_Sans.pdf",
      "sha256": "82d00e97a93783dc61db3c1bf61815f9ea728101f50b4929819f621a04559f27",
      "bytes": 502812
    },
    {
      "filename": "Supplementary_Figure_S10.pdf",
      "sha256": "1385a464a290d0184a0779c6a633fde8bea5a4fb557304bb89c13c7141e9e3a1",
      "bytes": 254050
    },
    {
      "filename": "Supplementary_Figure_S10.png",
      "sha256": "a3d701ca9f4e79d8ee2d5e415a4d16045a82e767687a4a4f0c0f9b588e43d5f5",
      "bytes": 459185
    },
    {
      "filename": "Supplementary_Figure_S8.pdf",
      "sha256": "fa63e3347df3887fdb660e48e9a5aa6e055e2a90b45224971ad83ed60b7d5cd6",
      "bytes": 100989
    },
    {
      "filename": "Supplementary_Figure_S8.png",
      "sha256": "72d5e5977f832ca651afba80b56307cb3e5e5debbe5febd4d45fd5c975d97fba",
      "bytes": 252791
    },
    {
      "filename": "Supplementary_Figure_S9.pdf",
      "sha256": "25dbfc5532591431cb54d3ba068fa9e44d30f4f00f583bfc50d8d2bb6d6ab9dc",
      "bytes": 1273360
    },
    {
      "filename": "Supplementary_Figure_S9.png",
      "sha256": "870a06aa87e726b160d2cc851df4b7185e738acbac78e8d6fe1bd868fb5e069f",
      "bytes": 1231769
    },
    {
      "filename": "recovered_S10.pdf",
      "sha256": "1385a464a290d0184a0779c6a633fde8bea5a4fb557304bb89c13c7141e9e3a1",
      "bytes": 254050
    },
    {
      "filename": "recovered_S10.png",
      "sha256": "3a9d0b62a12094c6408b1e869c597f2c08f7ee69dfb2316ce9ae3a720a7a24c3",
      "bytes": 226023
    },
    {
      "filename": "recovered_S10_candidate.pdf",
      "sha256": "1385a464a290d0184a0779c6a633fde8bea5a4fb557304bb89c13c7141e9e3a1",
      "bytes": 254050
    },
    {
      "filename": "recovered_S10_candidate.png",
      "sha256": "a3d701ca9f4e79d8ee2d5e415a4d16045a82e767687a4a4f0c0f9b588e43d5f5",
      "bytes": 459185
    },
    {
      "filename": "recovered_S8_candidate.pdf",
      "sha256": "fa63e3347df3887fdb660e48e9a5aa6e055e2a90b45224971ad83ed60b7d5cd6",
      "bytes": 100989
    },
    {
      "filename": "recovered_S8_candidate.png",
      "sha256": "72d5e5977f832ca651afba80b56307cb3e5e5debbe5febd4d45fd5c975d97fba",
      "bytes": 252791
    },
    {
      "filename": "recovered_S9.pdf",
      "sha256": "3261d978a781d7ff456e3e1548ebc66be4be51e1f924d773f76045d568003acb",
      "bytes": 1273360
    },
    {
      "filename": "recovered_S9.png",
      "sha256": "2d029aface6386ed317f0347939264eb7221d5d17d1ce9af30213db1aaf7595c",
      "bytes": 567995
    },
    {
      "filename": "recovered_S9_candidate.pdf",
      "sha256": "25dbfc5532591431cb54d3ba068fa9e44d30f4f00f583bfc50d8d2bb6d6ab9dc",
      "bytes": 1273360
    },
    {
      "filename": "recovered_S9_candidate.png",
      "sha256": "870a06aa87e726b160d2cc851df4b7185e738acbac78e8d6fe1bd868fb5e069f",
      "bytes": 1231769
    }
  ],
  "fixed_input_checksums_verified_before_and_after_count": 26,
  "publication_pixel_comparison": [
    {
      "figure": "Figure_1",
      "png_pixels_equal_to_publication": true,
      "pixel_dimensions": [
        2055,
        2752
      ],
      "published_png_sha256": "f96a9e8398a4f18c942dac19bb1a846c10e659e0eb0a9d9f3ef6d81558c2224a",
      "reproduced_png_sha256": "f96a9e8398a4f18c942dac19bb1a846c10e659e0eb0a9d9f3ef6d81558c2224a"
    },
    {
      "figure": "Supplementary_Figure_S8",
      "png_pixels_equal_to_publication": true,
      "pixel_dimensions": [
        2103,
        801
      ],
      "published_png_sha256": "72d5e5977f832ca651afba80b56307cb3e5e5debbe5febd4d45fd5c975d97fba",
      "reproduced_png_sha256": "72d5e5977f832ca651afba80b56307cb3e5e5debbe5febd4d45fd5c975d97fba"
    },
    {
      "figure": "Supplementary_Figure_S9",
      "png_pixels_equal_to_publication": true,
      "pixel_dimensions": [
        2103,
        2621
      ],
      "published_png_sha256": "870a06aa87e726b160d2cc851df4b7185e738acbac78e8d6fe1bd868fb5e069f",
      "reproduced_png_sha256": "870a06aa87e726b160d2cc851df4b7185e738acbac78e8d6fe1bd868fb5e069f"
    },
    {
      "figure": "Supplementary_Figure_S10",
      "png_pixels_equal_to_publication": true,
      "pixel_dimensions": [
        2103,
        1351
      ],
      "published_png_sha256": "a3d701ca9f4e79d8ee2d5e415a4d16045a82e767687a4a4f0c0f9b588e43d5f5",
      "reproduced_png_sha256": "a3d701ca9f4e79d8ee2d5e415a4d16045a82e767687a4a4f0c0f9b588e43d5f5"
    }
  ]
}
```
