## Supplementary Software 1 for "*IL18* and pyroptosis-related genes show contrasting expression in human cardiac pericytes and endothelial cells": README.md

````
# Publication display updates

This additive directory records the display work used for Figure 1 and Supplementary Figures S8–S10 in the English bioRxiv manuscript. The original analysis and drawing source files elsewhere in Supplementary Software 1 remain unchanged.

## Scope

The wrapper reads the saved tables and coordinates in Supplementary Data 1. It calls the original drawing functions and the exact original Figure 1 drawing body. It does not run an embedding, derive transcript levels, estimate intervals, resample donors or perform a hypothesis test. Existing values, coordinates, colours, thresholds and colour-scale limits are preserved. Calculations in the drawing functions concern lattice geometry, colour scales and annotation placement only.

Arial was unavailable in the publication assembly environment. Figure 1 and S8–S10 therefore use Liberation Sans. The substitution is explicit and is checked under its actual font name. The original Arial check is not falsely reported as passing. The original figure dimensions, point order, colour mappings and drawing logic are preserved.

Figure 1 also has one terminology correction: “planned after the first confirmation” becomes “planned after the initial confirmation”. The wrapper applies this correction to native PDF text after drawing. This keeps all other text and its position, all vector drawing elements and all embedded images unchanged relative to the baseline drawn in the same environment. A pixel comparison verifies that changes are confined to the corrected label. The patch file shows the equivalent source-label edit for review; the wrapper does not apply that patch or modify the source file.

## Inputs and environment

`INPUT_SHA256.json` identifies five original software files and 21 saved data files. Each is verified before and after drawing. All 21 data hashes agree with the corresponding original figure/source records. No public data download is required.

`VALIDATED_ENVIRONMENT.json` records the Python and library versions used for the checked reproduction. The wrapper requires NumPy, pandas, Matplotlib, PyMuPDF, Pillow and an installed Liberation Sans font. Font files are not redistributed here. Different rendering-library or font versions may change the appearance; generated figures require visual review.

## Reproduction

Unpack Supplementary Software 1 and Supplementary Data 1 into separate directories. From their common parent directory, run:

```sh
python Supplementary_Software_1/publication_display_updates/render_publication_figures.py \
  --software-root Supplementary_Software_1 \
  --data-root Supplementary_Data_1 \
  --output-dir publication_display_reproduction
```

The output directory must not exist. The wrapper never overwrites source files or an earlier output directory. It temporarily copies saved coordinate/bin tables into the historical directory layout expected by the original drawing functions; the copies retain their original bytes and are removed afterwards.

Canonical outputs are `Figure_1.pdf`, `Figure_1.png`, and `Supplementary_Figure_S8`, `Supplementary_Figure_S9` and `Supplementary_Figure_S10` in PDF and PNG. The directory also contains a Figure 1 baseline, the original helpers’ intermediate exports, and `DISPLAY_QA.json`. Inspect the canonical figures before use.

## Observed checks

The portable wrapper was executed against the distributed source and saved input files. Its four canonical PNG files were byte-identical to the inspected publication images. Figure 1’s native PDF correction passed all checks for unchanged drawings, embedded images, other text and other text positions. Pixels outside the corrected label were unchanged. `OBSERVED_QA.json` records these checks and output hashes.

This directory contains code, conditions and audit records only. It contains no new scientific analysis and no figure-image payloads. The publication package supplies the figure files separately.
````
