## Supplementary Software 1 for "*IL18* and pyroptosis-related genes show contrasting expression in human cardiac pericytes and endothelial cells": render_publication_figures.py

```
"""Display-only Figure 1 and S8-S10 recovery from distributed fixed inputs.

Read README.md before use. The original distributed source files are read only.
No embedding, normalisation, statistical estimation, resampling or hypothesis
test is run. A new output directory is required; files are never overwritten.
"""
from pathlib import Path
import argparse
import hashlib
import importlib
import importlib.util
import json
import re
import shutil
import sys
import tempfile

import fitz
import matplotlib
matplotlib.use('Agg')
import matplotlib.pyplot as plt
import matplotlib.font_manager as fm
import numpy as np
from PIL import Image

HERE = Path(__file__).resolve().parent


def sha(path):
    return hashlib.sha256(path.read_bytes()).hexdigest()


def spans(page):
    return [s for block in page.get_text('dict')['blocks'] if 'lines' in block
            for line in block['lines'] for s in line['spans']]


def drawings(page):
    return [{k: v for k, v in d.items() if k not in ['seqno', 'layer']}
            for d in page.get_drawings()]


def image_payloads(doc):
    return sorted(hashlib.sha256(doc.xref_stream(x[0])).hexdigest()
                  for x in doc[0].get_images(full=True))


def correct_legend(before_pdf, output_pdf, output_png, fontfile):
    """Change one native vector-PDF text label; prove all other content equal."""
    fitz.TOOLS.set_small_glyph_heights(True)
    d = fitz.open(before_pdf)
    p = d[0]
    old = 'planned after the first confirmation'
    new = 'planned after the initial confirmation'
    targets = [s for s in spans(p) if s['text'] == old]
    assert len(targets) == 1
    s = targets[0]
    others = [x for x in spans(p) if x['text'] != old]
    geometry = drawings(p)
    images = image_payloads(d)
    px = p.get_pixmap(dpi=300, alpha=False)
    before = np.frombuffer(px.samples, dtype=np.uint8).reshape(px.height, px.width, 3)
    font = fitz.Font(fontfile=fontfile)
    new_rect = fitz.Rect(s['origin'][0], s['bbox'][1],
                         s['origin'][0] + font.text_length(new, fontsize=s['size']), s['bbox'][3])
    assert p.rect.contains(new_rect)
    p.add_redact_annot(fitz.Rect(s['bbox']), fill=False, cross_out=False)
    p.apply_redactions(images=0, graphics=0, text=0)
    p.insert_text(s['origin'], new, fontfile=fontfile, fontname='LiberationSansLegend',
                  fontsize=s['size'], color=(0, 0, 0))
    p.clean_contents()
    d.subset_fonts()
    d.save(output_pdf, garbage=4, deflate=True)
    d.close()
    d = fitz.open(output_pdf)
    p = d[0]
    after_text = spans(p)
    assert len([x for x in after_text if x['text'] == new]) == 1
    assert not [x for x in after_text if x['text'] == old]
    assert [x for x in after_text if x['text'] != new] == others
    assert drawings(p) == geometry
    assert image_payloads(d) == images
    px = p.get_pixmap(dpi=300, alpha=False)
    after = np.frombuffer(px.samples, dtype=np.uint8).reshape(px.height, px.width, 3)
    assert before.shape == after.shape
    allowed = fitz.Rect(s['bbox']) | new_rect
    allowed += (-1, -1, 1, 1)
    mask = np.zeros(after.shape[:2], dtype=bool)
    x0, y0, x1, y1 = [int(round(v * 300 / 72)) for v in allowed]
    mask[y0:y1+1, x0:x1+1] = True
    changed = np.any(before != after, axis=2)
    assert not np.any(changed & ~mask)
    Image.fromarray(after).save(output_png, dpi=(300, 300))
    return {'before': old, 'after': new,
            'all_other_text_and_positions_exact': True,
            'all_vector_drawings_exact': True,
            'all_embedded_images_exact': True,
            'pixels_outside_corrected_legend_exact': True,
            'changed_pixel_count': int(changed.sum())}


def main():
    ap = argparse.ArgumentParser(description=__doc__)
    ap.add_argument('--software-root', type=Path, default=HERE.parent)
    ap.add_argument('--data-root', type=Path, required=True)
    ap.add_argument('--output-dir', type=Path, required=True)
    args = ap.parse_args()
    software = args.software_root.resolve()
    data = args.data_root.resolve()
    out = args.output_dir.resolve()
    assert not out.exists(), 'Output directory already exists; choose a new directory.'
    manifest = json.loads((HERE / 'INPUT_SHA256.json').read_text())
    verified = []
    for row in manifest:
        p = (software if row['root'] == 'software' else data) / row['relative_path']
        assert p.is_file(), p
        assert sha(p) == row['sha256'], f'Input checksum mismatch: {p}'
        verified.append(row)
    out.mkdir(parents=True)
    vasc = software / 'vascular_embedding/figures'
    sys.path.insert(0, str(vasc / 'figure_draft_assets'))
    sys.path.insert(0, str(vasc))
    S = importlib.import_module('make_fig_vasc_umap_style2')
    G = importlib.import_module('make_figS_grids_style2')
    S.OUT = out
    G.OUT = out
    S.apply_house_style()
    plt.rcParams.update({'font.sans-serif': ['Liberation Sans'],
                         'mathtext.fontset': 'custom', 'mathtext.rm': 'Liberation Sans',
                         'mathtext.it': 'Liberation Sans:italic',
                         'mathtext.bf': 'Liberation Sans:bold'})
    fontfile = fm.findfont('Liberation Sans', fallback_to_default=False)
    assert Path(fontfile).name == 'LiberationSans-Regular.ttf'
    with tempfile.TemporaryDirectory(prefix='publication_display_') as td:
        local = Path(td)
        # Original load functions expect a results/ subdirectory. Copies keep
        # their original bytes and are discarded after rendering.
        inputs = local / 'results'
        inputs.mkdir()
        for p in (data / 'vascular_embedding').iterdir():
            if p.is_file() and (p.name.endswith('.tsv') or p.name.endswith('.tsv.gz')):
                shutil.copy2(p, inputs / p.name)
        S.RUN_UMAP = local
        G.RUN = local
        umap = {c: S.load(c, 'umap') for c in ['SCP1303', 'HCAv2', 'Reichart']}
        lock = S.pooled_lock(umap.values())
        assert {g: round(x, 4) for g, x in lock.items()} == {
            'IL18': 7.3008, 'CASP1': 6.8400, 'CASP4': 8.8976, 'GSDMD': 8.3898}
        records = []
        S.build([umap['Reichart']], [None], 'recovered_S8',
                lock, records, lanes=('candidate',))
        grids = {c: G.load_cohort(c) for c in ['SCP1303', 'HCAv2', 'Reichart']}
        glock = {g: float(max(gr['b'].loc[gr['b'].drawn, 'L_' + g].max()
                              for d in grids.values() for gr in d['grids'].values()))
                  for g in G.GENES}
        assert {g: round(x, 4) for g, x in glock.items()} == {
            'IL18': 7.7282, 'CASP1': 7.0617, 'CASP4': 8.8976, 'GSDMD': 8.4637}
        G.build([grids['SCP1303'], grids['HCAv2']], ['A', 'B'],
                'recovered_S9', glock, records)
        G.build([grids['Reichart']], [None], 'recovered_S10', glock, records)
        for n in [8, 9, 10]:
            for ext in ['pdf', 'png']:
                shutil.copy2(out / f'recovered_S{n}_candidate.{ext}',
                             out / f'Supplementary_Figure_S{n}.{ext}')

        original = (software / 'main_figures_v3_4/make_fig1_20261029.py').read_text()
        adapted = re.sub(r'^STYLE2 = Path\(.+\)$',
                         'STYLE2 = Path(' + repr(str(vasc / 'make_fig_vasc_umap_style2.py')) + ')',
                         original, flags=re.M)
        module = type(sys)('publication_figure1')
        module.__file__ = str(software / 'main_figures_v3_4/make_fig1_20261029.py')
        exec(compile(adapted, module.__file__, 'exec'), module.__dict__)
        module.SRC = data / 'post_v3_3/figure_1_2_s11/sources'
        module.s2.RUN_UMAP = local
        body = original.split('def main():\n', 1)[1]
        body = body[body.index('    umap = '):body.index('    outs = []')]
        fn = 'def build_from_original_body():\n' + body + '    return cv\n'
        exec(compile(fn, '<exact-original-drawing-body>', 'exec'), module.__dict__)
        cv = module.build_from_original_body()
        baseline = out / 'Figure_1_baseline_Liberation_Sans.pdf'
        cv.fig.savefig(baseline, dpi=300)
        plt.close(cv.fig)
        edit = correct_legend(baseline, out / 'Figure_1.pdf', out / 'Figure_1.png', fontfile)
    for row in manifest:
        p = (software if row['root'] == 'software' else data) / row['relative_path']
        assert sha(p) == row['sha256'], f'Input changed during rendering: {p}'
    qa = {'scientific_analysis_performed': False, 'embedding_recalculated': False,
          'fixed_input_checksums_verified_before_and_after': verified,
          'original_drawing_code_files_modified': 0,
          'font_substitution': {'from': 'Arial', 'to': 'Liberation Sans',
                                'font_file': Path(fontfile).name, 'sha256': sha(Path(fontfile))},
          'selected_grid_colour_maxima': lock, 'nine_grid_colour_maxima': glock,
          'Figure_1_native_pdf_terminology_correction': edit,
          'visual_review': 'Required after rendering; this script does not claim visual inspection.',
          'outputs': [{'filename': p.name, 'sha256': sha(p), 'bytes': p.stat().st_size}
                      for p in sorted(out.iterdir()) if p.suffix in ['.png', '.pdf']]}
    (out / 'DISPLAY_QA.json').write_text(json.dumps(qa, indent=2) + '\n')
    print('Completed display-only rendering. Inspect the outputs before use.')


if __name__ == '__main__':
    main()
```
