## Supplementary Software 1 for "*IL18* and pyroptosis-related genes show contrasting expression in human cardiac pericytes and endothelial cells": VALIDATED_ENVIRONMENT.json

```
{
  "python": "3.12.14",
  "numpy": "2.3.5",
  "pandas": "2.2.3",
  "matplotlib": "3.10.8",
  "PyMuPDF": "1.26.6",
  "MuPDF": "1.26.11",
  "Pillow": "13.0.0"
}
```
