## Supplementary Software 1 for "*IL18* and pyroptosis-related genes show contrasting expression in human cardiac pericytes and endothelial cells": README.md

```
# Supplementary Software 1

Analysis code, plotting code, saved resampling indices, scientific specifications and provenance accompany the manuscript based on Japanese full text No26 and accepted English No04. This release packages the existing v3.4 scientific members, recovered metadata and documented publication display updates. No new scientific analysis was performed, and no scientific result or original code file was changed.

## Reproduction status

**One required original configuration remains unavailable:** `ischaemic_hearts/isch_atac_02/INPUT_SPEC.json`. The original ISCH_ATAC_02 raw-input workflow reads this file during import and cannot start from this distribution alone. `KNOWN_MISSING_CONFIGURATION.md` gives the exact original path, required fields and effect. There is no placeholder JSON and no reconstructed historical configuration. The saved ISCH_ATAC_02 result tables are included in Supplementary Data 1.

The previously absent precursor–mature `SPEC_FROZEN.json` has been recovered from the original return, together with the three scientific specification files and original environment description. All ten archived input identities match the recovered specification. See `structure_comparison/precursor_mature/RECOVERED_INPUTS_README.md` and `RECOVERED_INPUTS.tsv`.

Public source matrices, sequencing files, coordinate files and sequence resources remain external. Original code retains historical local paths and helper imports; reuse requires suitable dependencies, the identified public inputs and path configuration in a working copy. This archive does not assert that all analyses can be launched unchanged on another machine. Full raw-data re-execution was not performed or certified by this release.

## Paired data archive

`Supplementary_Data_1.zip` is retained byte-for-byte from the v3.4 result: 184 members, 14,437,911 bytes, SHA-256 `47920c1ccf1e6453633dfdbae3d819ffe4150ee3936567f0a41102b75b44c140`. Its `MANIFEST.tsv` lists the 183 other members with current sizes and hashes. It includes donor-level and aggregate results, all 528 discovery-survey records, confirmation and secondary outputs, Figure 1D positive-control values, embedding coordinates and bin tables, and the saved ischaemic-heart, ATAC and structural comparison tables. The Data archive's original README and internal labels are preserved as historical documentation.

## Finding code and inputs

| Location | Contents |
|---|---|
| `confirmation/` | Confirmatory and secondary analysis code, specifications, resampling indices and provenance |
| `discovery/`, `discovery_plotting/`, `discovery_sensitivity/` | Exploratory survey, calibration, plotting and sensitivity code |
| `legacy_reference/` | Earlier endothelial–cardiomyocyte reference analysis and environment |
| `vascular_embedding/` | Embedding and bin-map generation and plotting code |
| `ischaemic_hearts/` | Ischaemic-heart analyses, acquisition and QC, saved-table recalculation and plotting |
| `post_confirmation/` | Post-confirmation sex/nuclear-marker checks and remaining survey-transcript analyses |
| `snatac/` | Accessibility comparisons, diagnostics and plotting |
| `structure_comparison/` | Experimental structural comparisons, original precursor–mature subanalysis, Figure 7 and recovered specification |
| `main_figures_v3_3/`, `main_figures_v3_4/`, `supplementary_figure_fixes/` | Original drawing and fixed-result figure formatting code |
| `manuscript_tables/` | Existing table formatting and saved-output table builders |
| `EXTERNAL_INPUTS.tsv` | Original figure-input identities, including the limits of recorded external hashes |
| `FIGURE_INPUT_COVERAGE.tsv` | Original 241-row display-to-input mapping |
| `DISPLAY_ITEM_MAP.tsv` | Original map of current manuscript display items to code and saved tables |
| `provenance/v3_4/` | Original curation/hash records, table-source map and historical README/inventory |
| `publication_display_updates/` | Added display-only wrappers, patches, input hashes and rendering conditions for the publication figures |

The figure-input ledger is not an exhaustive roster of every input needed for raw-data processing. The original source identifiers and paths are also retained within the analysis-specific code and records. Public resources are identified in the manuscript's Data and code availability section, including SCP1303, GSE183852, GSE271676, Heart Cell Atlas v2, Reichart, GSE270788, Kuppe/Zenodo, SCP1849, GSE184462, GSE165837, Human Protein Atlas and PDB. Recorded partial hashes and unavailable fields have not been replaced with inferred values.

## Publication display updates

Figure 1 uses the final wording “initial confirmation” in place of “first confirmation”. The display-only change and the preserved original drawing source are documented in `publication_display_updates/`. Figure 1 and Supplementary Figures S8–S10 were rendered from the existing saved inputs using Liberation Sans because Arial was unavailable in the rendering environment. The supplied wrappers use relative references to the unpacked Data and Software distributions, identify the original code and input hashes, and record the limited wording/font changes. See that directory's README for exact scope and usage.

These additions preserve the original 398 source-code files at their existing paths. They document rendering of saved values, not a new scientific analysis, a recomputation of the numerical results, or a replacement of the original provenance. The source archive audit and metadata packaging did not run the original scientific analyses.

## Scope and provenance

The v3.4 source result is `P2026013__SUPPV34-01__20261111-124049__RESULTS.zip` (SHA-256 `eee8d6c0b3e8a15d8775f58d8dfde15c1d50cafe05aa0d741eb888bac02b0674`). Its request identifies Japanese No26 by SHA-256 `62145ada60902ec561696ac8749af91e188ae07e0140eb4ba4dc60a5ff1b94ef`; the supplied No26 file matches exactly. The 14 table inputs supplied to that packaging run match the current No26-derived table source in all 824 cells, including headers. This direct text check does not rerun the scientific calculations.

The original precursor–mature run contains an auxiliary 8SPB branch and saved rows, explicitly distinguished from the six PDB entries used in the No26 manuscript. They remain labelled and unchanged as original-run provenance. No later modelling, treatment, reaction–diffusion or other new research results have been introduced by this release.

Historical run names, old figure numbers and workflow labels in original source code or provenance are retained. The display maps identify their current manuscript connections. Original historical statements about candidate status or adoption describe their dates; they do not constitute a new result or a certification of full reproducibility.

## Integrity records

`MANIFEST.tsv` is the current inventory of every other member in this Software archive. The old 228-row manifest is preserved unchanged as `provenance/v3_4/MANIFEST.tsv`; it must not be used as the current archive inventory. The original v3.4 README is also preserved there. Earlier baseline curation ledgers named by that historical README were not present in the supplied v3.4 result; this release supplies the available v3.4 deltas and baseline-current hash comparison records and does not invent missing history.

`RELEASE_CHANGES.tsv` records changed and added files and the preserved original members. It excludes itself and the current manifest from its own hash list to avoid circular hashes; both are covered by the final manifest or external archive hash. New copied ledgers redact the personal local path prefix where present; values, accession identifiers and recorded scientific hashes remain unchanged. Original code and recovered fixed specifications are byte-identical to their sources. `INDEX_EN.md` remains the original guide to Japanese-containing legacy members; the newly recovered Japanese protocol is described in the recovery README.

No full-analysis PASS is claimed. The release's archive-integrity and metadata checks are distinct from execution of its scientific workflows.
```
