## Supplementary Software 1 for "*IL18* and pyroptosis-related genes show contrasting expression in human cardiac pericytes and endothelial cells": complete_batch.py

```
"""Wait for the requested files, then finish Stage 1 and NOT_READY reporting."""
from pathlib import Path
import subprocess, time, csv
OUT=Path(__file__).resolve().parents[1]
PYTHON='/opt/anaconda3/bin/python3'
last=None
while True:
    count=len(list((OUT/'downloads').glob('*.gz')))
    if count!=last:print('DOWNLOADED_FILES',count,'/42',flush=True);last=count
    inventory=OUT/'DOWNLOAD_INVENTORY.tsv'
    if inventory.exists():
        with inventory.open() as f:rows=list(csv.DictReader(f,delimiter='\t'))
        if len(rows)==42:
            if not all(r['sha256'] and r['bytes']==r['expected_bytes'] for r in rows):raise RuntimeError('Specified GEO retrieval incomplete; preserve partial files')
            break
    time.sleep(10)
print('FINALIZING_STAGE1',flush=True)
with (OUT/'STAGE1_FINALIZE_EXECUTION.log').open('w') as log:
    subprocess.run([PYTHON,'-B',str(OUT/'code/stage1.py'),'--finalize'],stdout=log,stderr=subprocess.STDOUT,check=True)
print('STAGE1_FINALIZED',flush=True)
subprocess.run([PYTHON,'-B',str(OUT/'code/finish_report.py')],check=True)
```
