## Supplementary Software 1 for "*IL18* and pyroptosis-related genes show contrasting expression in human cardiac pericytes and endothelial cells": download_geo.py

```
from pathlib import Path
import csv, hashlib, json, re, time, urllib.request, concurrent.futures
OUT=Path(__file__).resolve().parents[1]
AUDIT=Path('/Users/daisuke_oryoji_1/Documents/Codex/2026-09-19/p-2026-021-gcti-use-ias/CATLAS_ATAC7_AUDIT_20261014/working')

def digest(p):
    h=hashlib.sha256()
    with p.open('rb') as f:
        for b in iter(lambda:f.read(8*1024*1024),b''): h.update(b)
    return h.hexdigest()

def download(row):
    name=row['Name']; expected=int(row['Size']); acc=name.split('_')[0]
    url=f'https://ftp.ncbi.nlm.nih.gov/geo/samples/{acc[:-3]}nnn/{acc}/suppl/{name}'
    path=OUT/'downloads'/name
    part=path.with_suffix(path.suffix+'.part')
    errors=[]
    for attempt in range(1,6):
        if path.exists() and path.stat().st_size==expected:
            return dict(file=name,url=url,bytes=expected,expected_bytes=expected,sha256=digest(path),attempts=attempt-1,errors='; '.join(errors))
        offset=part.stat().st_size if part.exists() else 0
        try:
            req=urllib.request.Request(url,headers={'User-Agent':'Python GEO public data retrieval','Accept-Encoding':'identity',**({'Range':f'bytes={offset}-'} if offset else {})})
            with urllib.request.urlopen(req,timeout=90) as r:
                if r.geturl().split('/')[2]!='ftp.ncbi.nlm.nih.gov':raise RuntimeError('Unexpected redirect host')
                append=offset>0 and r.status==206
                if append and not r.headers.get('Content-Range','').startswith(f'bytes {offset}-'):raise RuntimeError('Range mismatch')
                with part.open('ab' if append else 'wb') as f:
                    while True:
                        block=r.read(1024*1024)
                        if not block:break
                        f.write(block)
            if part.stat().st_size!=expected:raise RuntimeError('Downloaded size does not match GEO filelist')
            part.rename(path)
            result=dict(file=name,url=url,bytes=expected,expected_bytes=expected,sha256=digest(path),attempts=attempt,errors='; '.join(errors))
            print('COMPLETE',name,expected,flush=True)
            return result
        except Exception as e:
            errors.append(type(e).__name__+': '+str(e))
            print('RETRY',name,attempt,type(e).__name__,flush=True)
            time.sleep(min(attempt*2,10))
    return dict(file=name,url=url,bytes=part.stat().st_size if part.exists() else 0,expected_bytes=expected,sha256='',attempts=5,errors='; '.join(errors))

if __name__=='__main__':
    with (AUDIT/'GSE165837_filelist.txt').open() as f:
        rows=[r for r in csv.DictReader(f,delimiter='\t') if r['#Archive/File']=='File' and re.fullmatch(r'GSM\d+_CARE_ATAC_[1-4]-(?:LA|LV|LV_2|RA|RV)_(?:barcodes.txt|features.txt|matrix.mtx).gz',r['Name'])]
    assert len(rows)==42
    print('DOWNLOAD_COUNT',len(rows),'TOTAL_BYTES',sum(int(r['Size']) for r in rows),flush=True)
    # Finish smaller structural files first; all specified matrices also downloaded.
    rows.sort(key=lambda r: ('matrix.mtx' in r['Name'],int(r['Size'])))
    results=[]
    with concurrent.futures.ThreadPoolExecutor(max_workers=6) as pool:
        for result in pool.map(download,rows):
            results.append(result)
            (OUT/'downloads'/'download_status.json').write_text(json.dumps(results,indent=2)+'\n')
    with (OUT/'DOWNLOAD_INVENTORY.tsv').open('w') as f:
        writer=csv.DictWriter(f,fieldnames=list(results[0]),delimiter='\t');writer.writeheader();writer.writerows(sorted(results,key=lambda r:r['file']))
    assert all(r['sha256'] and r['bytes']==r['expected_bytes'] for r in results),'download incomplete'
    print('ALL_DOWNLOADS_COMPLETE',flush=True)
```
