## Supplementary Software 1 for "*IL18* and pyroptosis-related genes show contrasting expression in human cardiac pericytes and endothelial cells": finish_report.py

```
"""Prepare the specified final report and manifest after Stage 1 terminates."""
from pathlib import Path
import csv, hashlib, json, re
from datetime import datetime
from zoneinfo import ZoneInfo
OUT=Path(__file__).resolve().parents[1]
REQUEST=Path('/Users/daisuke_oryoji_1/Documents/Codex/2026-10-25/p2026013-atac-01/REQUEST_P2026013_ATAC_01_20261025.md')

def sha(p):
    h=hashlib.sha256()
    with p.open('rb') as f:
        for b in iter(lambda:f.read(8*1024*1024),b''):h.update(b)
    return h.hexdigest()

def tsv(name):
    with (OUT/name).open() as f:return list(csv.DictReader(f,delimiter='\t'))

def main():
    result=json.loads((OUT/'STAGE1_RESULT.json').read_text())
    if result['verdict']!='NOT_READY':raise RuntimeError('READY requires separately completing authorized Stage 2 before final report')
    downloads=tsv('DOWNLOAD_INVENTORY.tsv');structures=tsv('FEATURE_STRUCTURE.tsv');binding=tsv('LIBRARY_BINDING.tsv');build=tsv('BUILD_CHECK.tsv');eligibility=tsv('ELIGIBILITY.tsv')
    assert len(downloads)==42 and all(r['bytes']==r['expected_bytes'] and r['sha256'] for r in downloads)
    stage1sha=sha(OUT/'STAGE1_REPORT.md')
    ratios=[float(r['ratio_hg38_hg19']) for r in build if r['source']=='CARE']
    entexratios=[float(r['ratio_hg38_hg19']) for r in build if r['source']=='ENTEx']
    primary=[r for r in eligibility if r['scope']=='PRIMARY_VENTRICLES']
    widths=[json.loads(r['feature_width_histogram']) for r in structures]
    all5000=all(set(w)=={'5000'} for w in widths)
    report=f"# P2026013-ATAC-01 REPORT\n\n作成：{datetime.now(ZoneInfo('Asia/Tokyo')).isoformat()}\n\n## 結果：NOT_READY\n\n心室の内皮・周皮細胞がそれぞれ30核以上そろうドナーは **{result['eligible_primary_donors']}人**。核数条件は満たすが、依頼書で固定したゲノム版の条件（hg38の重なり割合がhg19の2倍以上）をCAREの14ライブラリが満たさず、段1はNOT_READY。**段2は実施せず、4標的の k/n・ΔA・方向・参照内百分位は計算も表示もしていない。**\n\n"
    report+=f"## 不成立の理由\n\nCAREの座標は全14ライブラリで5,000 bp区間のみであることを実測：{all5000}。依頼書で『著者のピーク』として想定した入力は、少なくとも公開されたfeaturesの形では広い固定幅の区間である。非保護遺伝子のTSS窓はhg38だけでなくhg19座標でも広く覆われ、指定された重なり比は {min(ratios):.6f}〜{max(ratios):.6f} にとどまった。したがって、今回の試験はこの入力で版の識別に十分な差を与えなかった。**これはCAREのゲノム版がhg19である証拠ではない。** 所定の2倍条件を満たさなかったという判定であり、データを差し替えたり合格条件を緩めたりしていない。\n\nENTExの4フラグメントは比が {min(entexratios):.6f}〜{max(entexratios):.6f} で、4件とも2倍条件を満たした。全体では {result['build_pass']}/{result['build_total']} ファイルが合格。\n\n"
    report+='## 核数と対応\n\n|ドナー（心室のみ）|照合EC核|照合PC核|核数適格|\n|---|---:|---:|---|\n'
    for r in primary:report+=f"|{r['donor']}|{r['EC_matched_nuclei']}|{r['PC_matched_nuclei']}|{r['eligible']}|\n"
    careall=[r for r in binding if r['source']=='CARE' and r['class']=='all']
    report+=f"\nCAREの対応が有効だったのは {sum(r['valid_binding']=='True' for r in careall)}/14 ライブラリ。CATlas cellIDの正確なsample名と『+』だけを取り除き、残りをGEOバーコードへ完全一致させた。全14ライブラリの一致数を比較し、指定ライブラリが唯一の最大であることと50%以上の一致を判定した。EC/PC別の一致数・率、除外理由、比較先全14件の一致数はLIBRARY_BINDING.tsv。ENTExも固定ファイルの第4列へ同じ規則で照合。ドナーは指定CROSSWALKを使用し、核の再分類や追加のドナー割当を行っていない。主は心室のみ、副次は全部位の核数をELIGIBILITY.tsvに記録。副次の標的計算も未実施。\n\n"
    report+=f"## 入力・取得・構造\n\n最初に開いたのは今回の依頼書だけ。SHA-256 `4cf4348224c12a65b4ec19311070e14314a6801708f9c830dfb6ae1ed93ef4ba` と改行数150が一致した後、全文を読んだ。読み終える前に行った操作は依頼書自身のハッシュ・改行数計算および全文表示のみ。その後、指定11入力のSHAもすべて一致した（INPUT_INTEGRITY.tsv）。以前の会話の値を入力にしていない。\n\nGSE165837の指定42ファイルを新しいdownloads/へ取得。総量 {sum(int(r['bytes']) for r in downloads):,} bytes、全件でfilelist記載サイズに一致。各SHA、取得URL、取得時のエラー有無はDOWNLOAD_INVENTORY.tsv。42ファイル以外のネットワーク取得、ブラウザ、外部検索は行っていない。\n\n特徴行数はライブラリごとに {min(int(r['feature_rows']) for r in structures):,}〜{max(int(r['feature_rows']) for r in structures):,}。座標の表記はchrom:start-end。FEATURE_STRUCTURE.tsvに幅、行列形状、2以上の値の存在を記録し、FEATURE_OVERLAP.tsvに全ペアの座標完全一致による集合交差とJaccardを記録した。行列値は非保護行で2以上が1件確認できた時点で意味の確認を終え、行列全体を読み切った検査とは主張しない。\n\n"
    report+='## 解釈が必要だった点と固定した読み方\n\n- GTFの1-based inclusive座標を0-based half-openへ変換した。TSSの前後1000塩基はTSS自身を含む2001塩基の窓として扱った。遺伝子本体の前後50 kbも同じ座標系で定義。\n- 共通の遺伝子名に異なる遺伝子座がある場合は異なる窓を残し、完全に同じ窓は1つとして数えた。このためhg38/hg19で窓数は必ずしも同じではない。窓数・座標集合のSHAはBUILD_WINDOW_DEFINITION.json。\n- いずれかの版で保護範囲内にTSSがある遺伝子は両版から除外。ENTExフラグメントは両版の保護範囲の和集合と重なるものを先に除外し、残った行だけで分母と重なり割合を計算した。1行を1フラグメントとし、重複のmultiplicityは合計しなかった。\n- 5 kb区間という入力の実態が判明しても別のピーク集合へ変更せず、依頼書で指定された判定をそのまま適用した。段2へ進めないことを、標的の不支持や予測の失敗とは読まない。\n\n'
    report+='## 境界・未実施\n\n4標的と封印対象の領域別信号は、段1で抽出・計数・表示していない。保護対象の注釈名はメモリ内で除外範囲を特定するためだけに用い、封印対象の名前・値を作成物へ出していない。公開行列は許可された全ゲノムの圧縮原本として保存しているが、その中の保護行について遺伝子別の値を解釈・抽出したものではない。行列の値の意味の確認では、保護範囲に重なる行を値の数値変換前に除外した。ENTExでも保護範囲と重なる行を版検査の集計前に除外。許可されたゲノム全体の形状・核数・バーコード照合と、領域別の標的測定を分けた。\n\n段2の4標的、参照遺伝子、全部位での標的解析、検定、区間、ブートストラップ、図は未実施。TARGET_*とREFERENCE_*の表は空表やゼロ値を作らず、段1不成立のため作成していない。\n\nIAS、Plan First、git、ソフト導入は使用していない。指定した既存Pythonと既存ライブラリだけを使った。指定外の過去資料、正本状態ファイル、台帳、禁止フォルダを開いていない。既存ファイルの変更はせず、書込みはこの新規出力フォルダのみ。ダウンロード待ちに全体の制限時間を設けず、全ファイルの取得を完了した。\n\n'
    report+=f"## 段1の固定記録\n\nSTAGE1_REPORT.md SHA-256：`{stage1sha}`\n\n同文書を段1終了時に保存し、その後も段2へ進んでいない。全成果物の相対path・bytes・SHA-256はMANIFEST.tsv（自己参照を避け、このMANIFEST自身を除く）。コードはcode/に保持。\n"
    (OUT/'REPORT.md').write_text(report)
    sealed=set(re.search(r'封印した5遺伝子（([^）]+)）',REQUEST.read_text()).group(1).split('、'))
    # Text artifact audit only; no additional matrix/fragment values inspected.
    for p in OUT.rglob('*'):
        if p.is_file() and p.suffix not in {'.gz','.part'}:
            content=p.read_text()
            if any(re.search(r'(?<![A-Za-z0-9_])'+re.escape(g)+r'(?![A-Za-z0-9_])',content) for g in sealed):
                raise RuntimeError('Excluded identity found in a text output')
    assert not list((OUT/'downloads').glob('*.part'))
    rows=[]
    for p in sorted(OUT.rglob('*')):
        if p.is_file() and p.name!='MANIFEST.tsv':rows.append({'path':str(p.relative_to(OUT)),'bytes':p.stat().st_size,'sha256':sha(p)})
    with (OUT/'MANIFEST.tsv').open('w') as f:
        w=csv.DictWriter(f,fieldnames=['path','bytes','sha256'],delimiter='\t',lineterminator='\n');w.writeheader();w.writerows(rows)
    print(json.dumps({'output':str(OUT),'report_sha256':sha(OUT/'REPORT.md'),'stage1_report_sha256':stage1sha,'verdict':result['verdict'],'eligible_primary_donors':result['eligible_primary_donors'],'manifest_files':len(rows)},ensure_ascii=False))

if __name__=='__main__':main()
```
