## Supplementary Software 1 for "*IL18* and pyroptosis-related genes show contrasting expression in human cardiac pericytes and endothelial cells": stage1.py

```
"""Stage 1 only. No target-region signal extraction or target-stage entry."""
from pathlib import Path
import csv, gzip, hashlib, json, re, concurrent.futures, sys
from collections import defaultdict, Counter
from datetime import datetime
from zoneinfo import ZoneInfo
import numpy as np
import pandas as pd

OUT=Path(__file__).resolve().parents[1]
REQUEST=Path('/Users/daisuke_oryoji_1/Documents/Codex/2026-10-25/p2026013-atac-01/REQUEST_P2026013_ATAC_01_20261025.md')
PRIOR=Path('/Users/daisuke_oryoji_1/Projects/解析/Cardiac_Analysis/reviews/P2026013_ATAC_FEAS01_20261025-205336')
AUDIT=Path('/Users/daisuke_oryoji_1/Documents/Codex/2026-09-19/p-2026-021-gcti-use-ias/CATLAS_ATAC7_AUDIT_20261014/working')
TARGETS={'IL18','CASP1','CASP4','GSDMD'}
EC='Endothelial Cell (Myocardial)'
PC={f'Cardiac Pericyte {i}' for i in range(1,5)}

def digest(path):
    h=hashlib.sha256()
    with path.open('rb') as f:
        for b in iter(lambda:f.read(8*1024*1024),b''):h.update(b)
    return h.hexdigest()

def write_tsv(name,rows):
    assert rows
    with (OUT/name).open('w') as f:
        w=csv.DictWriter(f,fieldnames=list(rows[0]),delimiter='\t',lineterminator='\n');w.writeheader();w.writerows(rows)

def read_tsv(path):
    with path.open() as f:return list(csv.DictReader(f,delimiter='\t'))

def interval_index(records):
    groups=defaultdict(list)
    for chrom,start,end in records:
        assert int(start)<int(end)
        groups[chrom].append((int(start),int(end)))
    result={}
    for chrom,items in groups.items():
        a=np.array(sorted(items),dtype=np.int64)
        result[chrom]=(a[:,0],np.maximum.accumulate(a[:,1]))
    return result

def overlaps(chrom,start,end,index):
    # Half-open intervals; prefix maximum handles nested intervals.
    start=np.asarray(start,dtype=np.int64);end=np.asarray(end,dtype=np.int64)
    if chrom not in index:return np.zeros(len(start),dtype=bool)
    starts,prefix_end=index[chrom]
    pos=np.searchsorted(starts,end,side='left')-1
    return (pos>=0)&(prefix_end[np.maximum(pos,0)]>start)

def row_overlaps(frame,index):
    result=np.zeros(len(frame),dtype=bool)
    starts=frame['start'].to_numpy();ends=frame['end'].to_numpy()
    for chrom,positions in frame.groupby('chrom',sort=False).indices.items():
        result[positions]=overlaps(chrom,starts[positions],ends[positions],index)
    return result

def load_annotation(path,mane):
    bodies=defaultdict(list);tss=defaultdict(list)
    with gzip.open(path,'rt') as f:
        for line in f:
            if line.startswith('#'):continue
            fields=line.rstrip('\n').split('\t');kind=fields[2]
            if kind not in {'gene','transcript'}:continue
            a=dict(re.findall(r'(\w+) "([^"]+)"',fields[8]));name=a.get('gene_name')
            if not name:continue
            chrom=fields[0];start=int(fields[3])-1;end=int(fields[4]);strand=fields[6]
            if kind=='gene':bodies[name].append((chrom,start,end))
            selected=(mane and kind=='transcript' and 'tag "MANE_Select"' in fields[8]) or (not mane and kind=='gene' and a.get('gene_type')=='protein_coding')
            if selected:tss[name].append((chrom,start if strand=='+' else end-1,a.get('gene_type',''),a.get('transcript_id','')))
    return bodies,tss

def annotation_setup():
    request=REQUEST.read_text()
    sealed=set(re.search(r'封印した5遺伝子（([^）]+)）',request).group(1).split('、'))
    assert len(sealed)==5
    protected=TARGETS|sealed
    bodies38,tss38=load_annotation(AUDIT/'MANE1.4_ensembl.gtf.gz',True)
    bodies19,tss19=load_annotation(AUDIT/'gencode.v19.annotation.gtf.gz',False)
    assert protected<=bodies38.keys() and protected<=bodies19.keys()
    ranges38=[(c,max(0,s-50000),e+50000) for name in protected for c,s,e in bodies38[name]]
    ranges19=[(c,max(0,s-50000),e+50000) for name in protected for c,s,e in bodies19[name]]
    guard38=interval_index(ranges38);guard19=interval_index(ranges19)
    common=set(tss38)&set(tss19);removed=set()
    for name in common:
        for source,guard in [(tss38,guard38),(tss19,guard19)]:
            if any(overlaps(c,[p],[p+1],guard)[0] for c,p,_,_ in source[name]):removed.add(name)
    safe=common-removed
    win38=sorted(set((c,max(0,p-1000),p+1001) for name in safe for c,p,_,_ in tss38[name]))
    win19=sorted(set((c,max(0,p-1000),p+1001) for name in safe for c,p,_,_ in tss19[name]))
    summary={'common_gene_names':len(common),'build_check_gene_names_after_exclusion':len(safe),'hg38_windows':len(win38),'hg19_windows':len(win19),'hg38_window_sha256':hashlib.sha256(json.dumps(win38,separators=(',',':')).encode()).hexdigest(),'hg19_window_sha256':hashlib.sha256(json.dumps(win19,separators=(',',':')).encode()).hexdigest(),'coordinates':'GTF 1-based inclusive to 0-based half-open; TSS +/-1000 includes TSS (2001 bp); all distinct loci retained per common gene name','protected_region_handling':'Exclusion identities loaded only in memory from request; any common gene with TSS in protected body +/-50kb in either build excluded in both builds'}
    (OUT/'BUILD_WINDOW_DEFINITION.json').write_text(json.dumps(summary,indent=2)+'\n')
    return win38,win19,interval_index(ranges38+ranges19),sealed

def load_metadata(cross):
    wanted={r['CATlas_sample'] for r in cross};result={s:{} for s in wanted}
    for chunk in pd.read_csv(AUDIT/'GSE184462_metadata.tsv.gz',sep='\t',usecols=['cellID','sample','cell type'],dtype=str,chunksize=200000):
        for cell,sample,label in chunk.loc[chunk['sample'].isin(wanted),['cellID','sample','cell type']].itertuples(index=False,name=None):
            prefix,barcode=cell.rsplit('+',1)
            assert prefix==sample and barcode not in result[sample]
            result[sample][barcode]=label
    assert all(result.values())
    return result

def load_features(path):
    rows=[]
    with gzip.open(path,'rt') as f:
        for line in f:
            m=re.fullmatch(r'([^:]+):(\d+)-(\d+)',line.strip())
            if not m:raise RuntimeError('Unrecognized feature coordinate format')
            rows.append((m.group(1),int(m.group(2)),int(m.group(3))))
    return rows

def matrix_shape_and_type(path,features,guard):
    # Protected values are not parsed. A nonprotected >=2 witness establishes
    # nonbinary semantics without reading any protected value.
    denied=row_overlaps(pd.DataFrame(features,columns=['chrom','start','end']),guard)
    witness=False;safe_scanned=0;reached_eof=False
    with gzip.open(path,'rt') as f:
        header=f.readline().strip()
        assert header.lower()=='%%matrixmarket matrix coordinate integer general'
        for line in f:
            if not line.startswith('%'):
                nr,nc,nnz=map(int,line.split());break
        assert nr==len(features)
        for line in f:
            row,rest=line.split(maxsplit=1)
            if denied[int(row)-1]:continue
            col,val=rest.split();value=int(val);safe_scanned+=1
            if value>=2:witness=True;break
        else:reached_eof=True
    return {'matrix_rows':nr,'matrix_columns':nc,'matrix_stored_entries_header':nnz,'matrix_value_type':'integer','contains_value_ge2_outside_protected_ranges':witness,'semantics_assessment':'contains >=2' if witness else 'only 1 among nonprotected entries; protected entries not inspected','nonprotected_entries_read_until_witness':safe_scanned,'matrix_full_stream_read':reached_eof}

def binding_rows(row,labels,matched,source,library,extra):
    result=[]
    for labelclass,allowed in [('all',None),('EC',{EC}),('PC',PC)]:
        annotated={b for b,l in labels.items() if allowed is None or l in allowed}
        result.append({'sample':row['CATlas_sample'],'donor':row['donor'],'source':source,'GEO_library':library,'class':labelclass,'annotated_nuclei':len(annotated),'matched_nuclei':len(annotated&matched),'match_fraction':len(annotated&matched)/len(annotated) if annotated else 'NA','rule':'CATlas cellID = exact sample + "+" + unchanged source barcode',**extra})
    return result

def care_checks(cross,metadata,win38,win19,guard):
    libraries={}
    for path in sorted((OUT/'downloads').glob('*_barcodes.txt.gz')):
        library=path.name.split('_',1)[1].removesuffix('_barcodes.txt.gz')
        with gzip.open(path,'rt') as f:barcodes=[x.strip() for x in f]
        assert len(barcodes)==len(set(barcodes)) and all('+' not in b for b in barcodes)
        libraries[library]={'barcodes':set(barcodes),'path':path}
    assert len(libraries)==14
    bindings=[];build=[];features_by={};structures=[]
    for row in cross:
        library=row['Hocker_library_barcode_supported']
        if not library:continue
        sample=row['CATlas_sample'];labels=metadata[sample];source=set(labels)
        allmatches={lib:len(source&d['barcodes']) for lib,d in libraries.items()}
        chosen=allmatches[library];maximum=max(allmatches.values());unique=sum(v==maximum for v in allmatches.values())==1
        valid=chosen/len(source)>=0.5 and chosen==maximum and unique
        matched=source&libraries[library]['barcodes']
        bindings.extend(binding_rows(row,labels,matched,'CARE',library,{'chosen_matches_all':chosen,'largest_matches_all':maximum,'unique_largest':unique,'valid_binding':valid,'reason':'valid' if valid else 'below 50 percent or not unique maximum','all_library_match_counts':json.dumps(allmatches,sort_keys=True,separators=(',',':'))}))
        prefix=libraries[library]['path'].name.removesuffix('_barcodes.txt.gz')
        features=load_features(OUT/'downloads'/(prefix+'_features.txt.gz'));features_by[library]=set(features)
        index=interval_index(features);counts=[]
        for windows in [win38,win19]:counts.append(int(row_overlaps(pd.DataFrame(windows,columns=['chrom','start','end']),index).sum()))
        f38=counts[0]/len(win38);f19=counts[1]/len(win19)
        build.append({'source':'CARE','sample':sample,'library_or_file':library,'unit':'TSS windows','hg38_hits':counts[0],'hg38_denominator':len(win38),'hg38_fraction':f38,'hg19_hits':counts[1],'hg19_denominator':len(win19),'hg19_fraction':f19,'ratio_hg38_hg19':f38/f19 if f19 else 'inf','pass_2x':f38>=2*f19})
        structure=matrix_shape_and_type(OUT/'downloads'/(prefix+'_matrix.mtx.gz'),features,guard)
        assert structure['matrix_columns']==len(libraries[library]['barcodes'])
        widths=Counter(e-s for _,s,e in features)
        structures.append({'library':library,'feature_format':'chrom:start-end; 0-based half-open','feature_rows':len(features),'unique_features':len(set(features)),'feature_width_histogram':json.dumps(dict(sorted(widths.items())),sort_keys=True),'features_sha256':digest(OUT/'downloads'/(prefix+'_features.txt.gz')),**structure})
        print('CARE_BUILD',library,'ratio',round(f38/f19,6) if f19 else 'inf','pass',f38>=2*f19,flush=True)
    pairs=[];keys=sorted(features_by)
    for i,a in enumerate(keys):
        for b in keys[i:]:
            x=features_by[a];y=features_by[b];inter=len(x&y);union=len(x)+len(y)-inter
            pairs.append({'library_a':a,'library_b':b,'a_features':len(x),'b_features':len(y),'exact_coordinate_intersection':inter,'exact_coordinate_union':union,'jaccard':inter/union,'identical':x==y})
    write_tsv('FEATURE_STRUCTURE.tsv',structures);write_tsv('FEATURE_OVERLAP.tsv',pairs)
    return bindings,build

def fragment_check(row,labels,win38,win19,guard):
    path=PRIOR/'downloads'/row['fragment_file'];idx38=interval_index(win38);idx19=interval_index(win19)
    denominator=0;hits38=0;hits19=0;seen=set()
    print('FRAGMENT_START',path.name,flush=True)
    for frame in pd.read_csv(path,sep='\t',header=None,usecols=[0,1,2,3],names=['chrom','start','end','barcode'],dtype={'chrom':str,'start':np.int64,'end':np.int64,'barcode':str},chunksize=250000):
        # Barcode presence is global permitted metadata, not regional signal.
        seen.update(frame['barcode'].unique())
        retained=frame.loc[~row_overlaps(frame,guard),['chrom','start','end']].reset_index(drop=True)
        # No protected-region fragment count is calculated or emitted.
        denominator+=len(retained)
        hits38+=int(row_overlaps(retained,idx38).sum());hits19+=int(row_overlaps(retained,idx19).sum())
    f38=hits38/denominator;f19=hits19/denominator
    build={'source':'ENTEx','sample':row['CATlas_sample'],'library_or_file':path.name,'unit':'fragments retained after both-build exclusion','hg38_hits':hits38,'hg38_denominator':denominator,'hg38_fraction':f38,'hg19_hits':hits19,'hg19_denominator':denominator,'hg19_fraction':f19,'ratio_hg38_hg19':f38/f19 if f19 else 'inf','pass_2x':f38>=2*f19}
    matched=set(labels)&seen
    bindings=binding_rows(row,labels,matched,'ENTEx',row['GEO_sample'],{'chosen_matches_all':len(matched),'largest_matches_all':'NA','unique_largest':'NA','valid_binding':True,'reason':'fixed source file; exact barcode presence','all_library_match_counts':'NA'})
    print('FRAGMENT_DONE',path.name,'ratio',round(f38/f19,6) if f19 else 'inf','pass',f38>=2*f19,flush=True)
    return bindings,build

def validate_inputs():
    raw=REQUEST.read_bytes()
    assert hashlib.sha256(raw).hexdigest()=='4cf4348224c12a65b4ec19311070e14314a6801708f9c830dfb6ae1ed93ef4ba' and raw.count(b'\n')==150
    rows=[]
    for name,sha in re.findall(r'^\| ([^|]+?) \| ([0-9a-f]{64}) \|',raw.decode(),re.M):
        base=AUDIT if name in {'GSE184462_metadata.tsv.gz','GSE165837_filelist.txt','MANE1.4_ensembl.gtf.gz','gencode.v19.annotation.gtf.gz'} else PRIOR
        p=base/name;actual=digest(p);assert actual==sha,'Input SHA mismatch'
        rows.append({'path':str(p),'bytes':p.stat().st_size,'expected_sha256':sha,'actual_sha256':actual,'match':True})
    assert len(rows)==11
    rows.insert(0,{'path':str(REQUEST),'bytes':len(raw),'expected_sha256':hashlib.sha256(raw).hexdigest(),'actual_sha256':hashlib.sha256(raw).hexdigest(),'match':True})
    write_tsv('INPUT_INTEGRITY.tsv',rows)

def entex_only():
    validate_inputs();win38,win19,guard,_=annotation_setup()
    cross=read_tsv(PRIOR/'CROSSWALK.tsv');metadata=load_metadata(cross)
    entex=[r for r in cross if not r['Hocker_library_barcode_supported']];results=[]
    with concurrent.futures.ThreadPoolExecutor(max_workers=4) as pool:
        futures=[pool.submit(fragment_check,r,metadata[r['CATlas_sample']],win38,win19,guard) for r in entex]
        for future in concurrent.futures.as_completed(futures):
            bindings,build=future.result();results.append({'bindings':bindings,'build':build})
            (OUT/'ENTEX_STAGE1_INTERIM.json').write_text(json.dumps(results,indent=2)+'\n')
    print('ENTEX_STAGE1_COMPLETE',flush=True)

def finalize():
    win38,win19,guard,_=annotation_setup();cross=read_tsv(PRIOR/'CROSSWALK.tsv');metadata=load_metadata(cross)
    bindings,build=care_checks(cross,metadata,win38,win19,guard)
    entex=json.loads((OUT/'ENTEX_STAGE1_INTERIM.json').read_text());assert len(entex)==4
    for r in entex:bindings.extend(r['bindings']);build.append(r['build'])
    write_tsv('LIBRARY_BINDING.tsv',sorted(bindings,key=lambda r:(r['sample'],r['class'])))
    write_tsv('BUILD_CHECK.tsv',sorted(build,key=lambda r:r['sample']))
    eligibility=[]
    for scope in ['PRIMARY_VENTRICLES','ALLCHAMBERS']:
        for donor in sorted({r['donor'] for r in cross},key=lambda x:int(x.split()[-1])):
            samples={r['CATlas_sample'] for r in cross if r['donor']==donor and (scope=='ALLCHAMBERS' or 'ventricle' in r['part'])}
            selected=[r for r in bindings if r['sample'] in samples and r['valid_binding']]
            ec=sum(r['matched_nuclei'] for r in selected if r['class']=='EC');pc=sum(r['matched_nuclei'] for r in selected if r['class']=='PC')
            eligibility.append({'scope':scope,'donor':donor,'libraries_considered':len(samples),'libraries_with_valid_binding':len({r['sample'] for r in selected}),'EC_matched_nuclei':ec,'PC_matched_nuclei':pc,'eligible':ec>=30 and pc>=30,'criterion':'EC>=30 and PC>=30; no additional thresholds'})
    write_tsv('ELIGIBILITY.tsv',eligibility)
    n=sum(r['eligible'] for r in eligibility if r['scope']=='PRIMARY_VENTRICLES');allpass=all(r['pass_2x'] for r in build)
    verdict='READY' if n>=3 and allpass else 'NOT_READY'
    result={'verdict':verdict,'eligible_primary_donors':n,'eligible_allchambers_donors':sum(r['eligible'] for r in eligibility if r['scope']=='ALLCHAMBERS'),'build_pass':sum(r['pass_2x'] for r in build),'build_total':len(build),'invalid_care_libraries':sorted({r['GEO_library'] for r in bindings if r['source']=='CARE' and not r['valid_binding']}),'completed_at':datetime.now(ZoneInfo('Asia/Tokyo')).isoformat()}
    (OUT/'STAGE1_RESULT.json').write_text(json.dumps(result,indent=2)+'\n')
    report=f"# P2026013-ATAC-01 段1\n\n判定：**{verdict}**。心室で核数条件を満たすドナー：**{n}**。\n\nゲノム版の指定条件（hg38重なり割合がhg19の2倍以上）は {result['build_pass']}/{len(build)} ファイルで合格。READYには核数条件と全ファイルの版条件の両方が必要。\n"
    report+='\n## バーコードと適格性\n\nCAREは固定CROSSWALKに従い、CATlas cellIDから正確なsampleと「+」だけを除いたバーコードをGEOバーコードと照合した。全14 GEOライブラリとの交差を比較し、50%以上かつ唯一の最大一致を必要とした。無効ライブラリは除外し、追加の対応規則を探索していない。ENTExは固定CROSSWALKのファイルの第4列と同じ規則で完全一致を確認した。EC/PCは指定された著者ラベルのみ。\n\n|範囲|ドナー|EC核|PC核|適格|\n|---|---|---:|---:|---|\n'
    for r in eligibility:report+=f"|{r['scope']}|{r['donor']}|{r['EC_matched_nuclei']}|{r['PC_matched_nuclei']}|{r['eligible']}|\n"
    report+='\n## 版の確認\n\nGTFを0-based half-openへ変換。TSSの両側1000塩基とTSS自身の2001塩基を窓とした。同名遺伝子に複数の異なる遺伝子座がある場合は異なる窓を保持した。どちらかの版で保護範囲内にTSSがある遺伝子は両版から除いた。ENTExは両版の保護範囲の和集合に重なる行を、重なり集計の前に除いた。フラグメント1行を1件とし、第5列のmultiplicityは合計していない。\n\n|対象|hg38割合|hg19割合|比|2倍以上|\n|---|---:|---:|---:|---|\n'
    for r in sorted(build,key=lambda r:r['sample']):report+=f"|{r['library_or_file']}|{r['hg38_fraction']:.9f}|{r['hg19_fraction']:.9f}|{r['ratio_hg38_hg19']:.6f}|{r['pass_2x']}|\n"
    report+='\n## 値の境界\n\nこの文書の保存時点で段2は未開始。4標的および封印対象の領域別信号は計算・表示していない。注釈名は保護範囲の特定だけに使用し、封印対象の名前は出力しない。CARE行列は保護範囲と重なる行の値を解釈せず、それ以外の行から2以上の値の存在だけを確認した。全行を読み切らずに2以上を確認したファイルはその事実をFEATURE_STRUCTURE.tsvに記録。全体の行列形状とピーク集合の数・重なりはゲノム全体の構造確認である。\n'
    if verdict=='NOT_READY':report+='\n## 結論\n\n依頼書の段1条件が成立しないため、ここで終了する。段2、4標的の方向・強度・参照較正は実施しない。判定条件の変更や別のゲノム版検査への置換は行わない。\n'
    (OUT/'STAGE1_REPORT.md').write_text(report)
    result['stage1_report_sha256']=digest(OUT/'STAGE1_REPORT.md')
    print('STAGE1_FINAL',json.dumps(result),flush=True)

if __name__=='__main__':
    if sys.argv[1:] == ['--entex-only']:entex_only()
    elif sys.argv[1:] == ['--finalize']:finalize()
    else:raise SystemExit('Choose --entex-only or --finalize')
```
