## Supplementary Software 1 for "*IL18* and pyroptosis-related genes show contrasting expression in human cardiac pericytes and endothelial cells": common.py

```
from pathlib import Path
from collections import defaultdict
import csv,gzip,hashlib,json,re
import numpy as np
import pandas as pd
OUT=Path(__file__).resolve().parents[1]
REQUEST=Path('/Users/daisuke_oryoji_1/Documents/Codex/2026-10-26/p2026013-atac-02/REQUEST_P2026013_ATAC_02_20261026.md')
A01=Path('/Users/daisuke_oryoji_1/Projects/解析/Cardiac_Analysis/reviews/P2026013_ATAC_01_20261025-220521')
FEAS=Path('/Users/daisuke_oryoji_1/Projects/解析/Cardiac_Analysis/reviews/P2026013_ATAC_FEAS01_20261025-205336')
AUDIT=Path('/Users/daisuke_oryoji_1/Documents/Codex/2026-09-19/p-2026-021-gcti-use-ias/CATLAS_ATAC7_AUDIT_20261014/working')
TARGETS=['IL18','CASP1','CASP4','GSDMD']
EC='Endothelial Cell (Myocardial)'
PC={f'Cardiac Pericyte {i}' for i in range(1,5)}
PYTHON='/opt/anaconda3/bin/python3'

def digest(path):
 h=hashlib.sha256()
 with Path(path).open('rb') as f:
  for block in iter(lambda:f.read(8*1024*1024),b''):h.update(block)
 return h.hexdigest()

def read_tsv(path):
 with Path(path).open() as f:return list(csv.DictReader(f,delimiter='\t'))

def write_tsv(name,rows,fields=None):
 rows=list(rows)
 with (OUT/name).open('w') as f:
  w=csv.DictWriter(f,fieldnames=fields or list(rows[0]),delimiter='\t',lineterminator='\n');w.writeheader();w.writerows(rows)

def sealed_names():
 return set(re.search(r'封印した5遺伝子（([^）]+)）',REQUEST.read_text()).group(1).split('、'))

def annotations():
 bodies=defaultdict(list);transcripts=defaultdict(list)
 with gzip.open(AUDIT/'MANE1.4_ensembl.gtf.gz','rt') as f:
  for line in f:
   if line.startswith('#'):continue
   a=line.rstrip('\n').split('\t')
   if a[2] not in {'gene','transcript'}:continue
   attrs=dict(re.findall(r'(\w+) "([^"]+)"',a[8]));name=attrs.get('gene_name')
   if not name:continue
   chrom=a[0];start=int(a[3])-1;end=int(a[4]);strand=a[6]
   if a[2]=='gene':bodies[name].append((chrom,start,end))
   elif 'tag "MANE_Select"' in a[8]:transcripts[name].append({'chrom':chrom,'start':start,'end':end,'tss':start if strand=='+' else end-1,'strand':strand,'gene_type':attrs.get('gene_type'),'gene_id':attrs.get('gene_id'),'transcript_id':attrs.get('transcript_id')})
 return bodies,transcripts

def interval_index(records):
 groups=defaultdict(list)
 for c,s,e in records:groups[c].append((s,e))
 out={}
 for c,items in groups.items():
  a=np.array(sorted(items),dtype=np.int64);out[c]=(a[:,0],np.maximum.accumulate(a[:,1]))
 return out

def overlaps(c,starts,ends,index):
 starts=np.asarray(starts,dtype=np.int64);ends=np.asarray(ends,dtype=np.int64)
 if c not in index:return np.zeros(len(starts),dtype=bool)
 s,e=index[c];i=np.searchsorted(s,ends,side='left')-1
 return (i>=0)&(e[np.maximum(i,0)]>starts)

def feature_file(library,kind):
 inventory=read_tsv(A01/'DOWNLOAD_INVENTORY.tsv')
 hits=[A01/'downloads'/r['file'] for r in inventory if r['file'].endswith('_'+library+'_'+kind)]
 if len(hits)!=1:raise RuntimeError('GEO filename binding not unique')
 return hits[0]

def features(library):
 result=[]
 with gzip.open(feature_file(library,'features.txt.gz'),'rt') as f:
  for line in f:
   m=re.fullmatch(r'([^:]+):(\d+)-(\d+)',line.strip())
   if not m:raise RuntimeError('Unrecognized feature coordinate format')
   result.append((m[1],int(m[2]),int(m[3])))
 return result

def metadata(cross):
 wanted={r['CATlas_sample'] for r in cross};out={s:{} for s in wanted}
 for chunk in pd.read_csv(AUDIT/'GSE184462_metadata.tsv.gz',sep='\t',usecols=['cellID','sample','cell type'],dtype=str,chunksize=200000):
  for cell,sample,label in chunk.loc[chunk['sample'].isin(wanted),['cellID','sample','cell type']].itertuples(index=False,name=None):
   prefix,barcode=cell.rsplit('+',1)
   if prefix!=sample or barcode in out[sample]:raise RuntimeError('Metadata barcode rule not satisfied')
   out[sample][barcode]=label
 return out

def integrity():
 raw=REQUEST.read_bytes()
 if hashlib.sha256(raw).hexdigest()!='319823a2bc0b9958f8d6989660e4a3492e058a5b9e98ac7c72e21de0ef2ebebf' or raw.count(b'\n')!=172:raise RuntimeError('Request SHA/line mismatch')
 rows=[];base=None
 for line in raw.decode().splitlines():
  if line.startswith('ATAC-01 の出力'):base=A01
  elif line.startswith('ATAC-FEAS01 の出力'):base=FEAS
  elif line.startswith('10月14日の点検の取得済みファイル'):base=AUDIT
  m=re.match(r'^\| ([^|]+?) \| ([0-9a-f]{64}) \|',line)
  if m:
   p=base/m[1];actual=digest(p)
   if actual!=m[2]:raise RuntimeError('Input SHA mismatch: '+str(p))
   rows.append({'path':str(p),'bytes':p.stat().st_size,'expected_sha256':m[2],'actual_sha256':actual})
 for r in read_tsv(A01/'DOWNLOAD_INVENTORY.tsv'):
  p=A01/'downloads'/r['file'];actual=digest(p)
  if actual!=r['sha256']:raise RuntimeError('GEO input SHA mismatch: '+p.name)
  rows.append({'path':str(p),'bytes':p.stat().st_size,'expected_sha256':r['sha256'],'actual_sha256':actual})
 if len(rows)!=57:raise RuntimeError('Input inventory count mismatch')
 write_tsv('INPUT_INTEGRITY.tsv',[{'path':str(REQUEST),'bytes':len(raw),'expected_sha256':hashlib.sha256(raw).hexdigest(),'actual_sha256':hashlib.sha256(raw).hexdigest()}]+rows)
```
