## Supplementary Software 1 for "*IL18* and pyroptosis-related genes show contrasting expression in human cardiac pericytes and endothelial cells": stage1.py

```
from common import *
from concurrent.futures import ThreadPoolExecutor,as_completed
from datetime import datetime
from zoneinfo import ZoneInfo
import urllib.request

LENGTHS={'chr1':(248956422,249250621),'chr2':(242193529,243199373),'chr3':(198295559,198022430),'chr4':(190214555,191154276),'chr5':(181538259,180915260),'chr6':(170805979,171115067),'chr7':(159345973,159138663),'chr8':(145138636,146364022),'chr11':(135086622,135006516),'chr12':(133275309,133851895),'chr17':(83257441,81195210),'chr19':(58617616,59128983),'chr20':(64444167,63025520),'chrX':(156040895,155270560)}

def ucsc_files():
 rows=[];lengths={}
 for build in ['hg38','hg19']:
  url=f'https://hgdownload.soe.ucsc.edu/goldenPath/{build}/bigZips/{build}.chrom.sizes'
  req=urllib.request.Request(url,headers={'User-Agent':'Public chromosome length verification'})
  with urllib.request.urlopen(req,timeout=90) as r:
   if r.geturl()!=url:raise RuntimeError('Unexpected UCSC redirect')
   data=r.read()
  path=OUT/'downloads'/(build+'.chrom.sizes');path.write_bytes(data)
  lengths[build]={a:int(b) for a,b in (x.split() for x in data.decode().splitlines())}
  rows.append({'url':url,'path':str(path.relative_to(OUT)),'bytes':len(data),'sha256':digest(path)})
 write_tsv('UCSC_DOWNLOADS.tsv',rows)
 for c,(a,b) in LENGTHS.items():
  if lengths['hg38'].get(c)!=a or lengths['hg19'].get(c)!=b:raise RuntimeError('UCSC differs from fixed chromosome-length table')
 return lengths

def fragment_barcodes(row):
 seen=set();path=FEAS/'downloads'/row['fragment_file']
 print('BARCODE_SCAN_START',path.name,flush=True)
 for chunk in pd.read_csv(path,sep='\t',header=None,usecols=[3],dtype=str,chunksize=500000):seen.update(chunk.iloc[:,0].unique())
 print('BARCODE_SCAN_DONE',path.name,flush=True)
 return row['CATlas_sample'],seen

def stage1():
 integrity();ucsc_files();cross=read_tsv(FEAS/'CROSSWALK.tsv');meta=metadata(cross)
 previous={(r['sample'],r['class']):r for r in read_tsv(A01/'LIBRARY_BINDING.tsv')}
 carelibs={}
 for r in cross:
  lib=r['Hocker_library_barcode_supported']
  if lib:
   with gzip.open(feature_file(lib,'barcodes.txt.gz'),'rt') as f:carelibs[lib]={x.strip() for x in f}
 seen={r['CATlas_sample']:carelibs[r['Hocker_library_barcode_supported']] for r in cross if r['Hocker_library_barcode_supported']}
 entex=[r for r in cross if not r['Hocker_library_barcode_supported']]
 with ThreadPoolExecutor(max_workers=4) as pool:
  futures=[pool.submit(fragment_barcodes,r) for r in entex]
  for fut in as_completed(futures):sample,barcodes=fut.result();seen[sample]=barcodes
 bindings=[];matched_rows=[]
 for r in cross:
  sample=r['CATlas_sample'];labels=meta[sample];matched=set(labels)&seen[sample];lib=r['Hocker_library_barcode_supported']
  allcounts={k:len(set(labels)&v) for k,v in carelibs.items()} if lib else {}
  valid=(len(matched)/len(labels)>=0.5 and allcounts[lib]==max(allcounts.values()) and sum(x==allcounts[lib] for x in allcounts.values())==1) if lib else True
  for cls,allowed in [('all',None),('EC',{EC}),('PC',PC)]:
   ann={b for b,l in labels.items() if allowed is None or l in allowed};current=len(ann&matched);prior=previous[(sample,cls)]
   equal=(current==int(prior['matched_nuclei']) and len(ann)==int(prior['annotated_nuclei']) and valid==(prior['valid_binding']=='True'))
   bindings.append({'sample':sample,'donor':r['donor'],'source':'CARE' if lib else 'ENTEx','library':lib or r['GEO_sample'],'class':cls,'annotated_nuclei':len(ann),'matched_nuclei':current,'ATAC01_matched_nuclei':prior['matched_nuclei'],'match_fraction':current/len(ann) if ann else 'NA','valid_binding':valid,'matches_ATAC01':equal,'all_GEO_match_counts':json.dumps(allcounts,sort_keys=True,separators=(',',':'))})
  if valid:
   for b in sorted(matched):
    cls='EC' if labels[b]==EC else 'PC' if labels[b] in PC else None
    if cls:matched_rows.append({'sample':sample,'donor':r['donor'],'source':'CARE' if lib else 'ENTEx','library':lib or r['GEO_sample'],'primary':'ventricle' in r['part'],'class':cls,'barcode':b})
 write_tsv('BINDING_RECHECK.tsv',bindings);write_tsv('MATCHED_NUCLEI.tsv',matched_rows)
 if not all(r['matches_ATAC01'] for r in bindings):raise RuntimeError('Barcode/class binding differs from ATAC-01')
 prior_elig={(r['scope'],r['donor']):r for r in read_tsv(A01/'ELIGIBILITY.tsv')};elig=[]
 for scope in ['PRIMARY_VENTRICLES','ALLCHAMBERS']:
  for donor in sorted({r['donor'] for r in cross},key=lambda x:int(x.split()[-1])):
   members=[r for r in matched_rows if r['donor']==donor and (scope=='ALLCHAMBERS' or r['primary'])]
   ec=sum(r['class']=='EC' for r in members);pc=sum(r['class']=='PC' for r in members);ok=ec>=30 and pc>=30;prior=prior_elig[(scope,donor)]
   equal=(ec==int(prior['EC_matched_nuclei']) and pc==int(prior['PC_matched_nuclei']) and ok==(prior['eligible']=='True'))
   elig.append({'scope':scope,'donor':donor,'EC_matched_nuclei':ec,'PC_matched_nuclei':pc,'eligible':ok,'matches_ATAC01':equal})
 write_tsv('ELIGIBILITY_RECHECK.tsv',elig)
 if not all(r['matches_ATAC01'] for r in elig):raise RuntimeError('Donor eligibility differs from ATAC-01')
 bodies,_=annotations();protected=set(TARGETS)|sealed_names()
 if not protected<=bodies.keys():raise RuntimeError('Protected annotation unavailable')
 guard=interval_index([(c,max(0,s-50000),e+50000) for name in protected for c,s,e in bodies[name]])
 grids=[];chromrows=[];libraryrows=[]
 for lib in sorted(carelibs):
  bins=features(lib);badstart=sum(s%5000!=0 for c,s,e in bins);badwidth=sum(e-s!=5000 for c,s,e in bins)
  grids.append({'library':lib,'feature_rows':len(bins),'start_not_multiple_of_5000':badstart,'width_not_5000':badwidth,'pass':badstart==0 and badwidth==0})
  if badstart or badwidth:
   write_tsv('BIN_GRID_CHECK.tsv',grids);raise RuntimeError('CARE bin grid not as specified')
  e38=0;e19=0
  for c,(a,b) in LENGTHS.items():
   intervals=np.array([(s,e) for chrom,s,e in bins if chrom==c],dtype=np.int64)
   safe=intervals[~overlaps(c,intervals[:,0],intervals[:,1],guard)]
   x=int(np.count_nonzero(safe[:,0]>=b)) if a>b else 0
   y=int(np.count_nonzero(safe[:,0]>=a)) if b>a else 0
   e38+=x;e19+=y
   chromrows.append({'library':lib,'chromosome':c,'hg38_length':a,'hg19_length':b,'longer_build':'hg38' if a>b else 'hg19','E38':x,'E19':y})
  libraryrows.append({'library':lib,'E38':e38,'E19':e19,'hg38_pass':e38>=10 and e19==0})
  print('CHROMLEN_CHECK',lib,'E38',e38,'E19',e19,'PASS',e38>=10 and e19==0,flush=True)
 write_tsv('BIN_GRID_CHECK.tsv',grids);write_tsv('CHROMLEN_CHECK.tsv',chromrows);write_tsv('CHROMLEN_LIBRARY_SUMMARY.tsv',libraryrows)
 if not all(r['hg38_pass'] for r in libraryrows):raise RuntimeError('CARE chromosome-length criterion failed')
 entex_checks=[r for r in read_tsv(A01/'BUILD_CHECK.tsv') if r['source']=='ENTEx']
 if len(entex_checks)!=4 or not all(r['pass_2x']=='True' for r in entex_checks):raise RuntimeError('Bound ENTEx genome-build confirmation not complete')
 n=sum(r['eligible'] for r in elig if r['scope']=='PRIMARY_VENTRICLES')
 result={'verdict':'READY' if n>=3 else 'NOT_READY','eligible_primary_donors':n,'eligible_allchambers_donors':sum(r['eligible'] for r in elig if r['scope']=='ALLCHAMBERS'),'all_binding_rechecks_match':True,'CARE_grid_pass':len(grids),'CARE_hg38_pass':len(libraryrows),'ENTEx_prior_build_pass':4,'completed_at':datetime.now(ZoneInfo('Asia/Tokyo')).isoformat(),'targets_read':False}
 report=f"# P2026013-ATAC-02 段1\n\n判定：**{result['verdict']}**。心室の核数適格ドナー：**{n}人**。\n\n本書の保存時点で段2は未開始。行列の値・標的の領域別フラグメント数は読んでいない。\n\n## 確認\n\n依頼書のSHA-256と172行、指定57入力のSHA-256が一致。GEOは再取得せず、ネットワーク取得はUCSCの染色体長2ファイルのみ。14染色体の長さは依頼書の固定値と両版とも完全一致。\n\n全18ライブラリ・3クラスの対応件数と、心室・全部位それぞれ6ドナーの核数と適格性がATAC-01と一致。CATlas cellIDを最後の「+」で分けたバーコードと完全一致させた。CAREでは全14 GEOライブラリとの一致を再比較した。ENTExは第4列のバーコードだけを全ファイルから読み直し、座標やsignal値を集計しなかった。\n\nCAREの全featuresは開始位置が5000の倍数で幅5000。染色体長の確認では、MANE注釈から定めた4標的・封印対象の遺伝子本体±50 kbに重なる区切りを先に除外し、非保護区切りの開始位置だけでE38/E19を計算した。行列値は使用していない。\n\n|ライブラリ|E38|E19|hg38条件|\n|---|---:|---:|---|\n"
 for r in libraryrows:report+=f"|{r['library']}|{r['E38']}|{r['E19']}|{r['hg38_pass']}|\n"
 report+='\nENTExの版は、SHAで束縛したATAC-01 BUILD_CHECK.tsvの4件の合格を継承した。新しい版検査や追加条件は作っていない。\n\n|範囲|ドナー|EC核|PC核|適格|\n|---|---|---:|---:|---|\n'
 for r in elig:report+=f"|{r['scope']}|{r['donor']}|{r['EC_matched_nuclei']}|{r['PC_matched_nuclei']}|{r['eligible']}|\n"
 report+='\n## 境界\n\n封印対象名はメモリ内で除外範囲を特定するためだけに使い、出力に記載していない。段1では対象領域の値を一切測っていない。段2の開始前にこの文書を保存し、SHA-256を固定する。\n'
 (OUT/'STAGE1_REPORT.md').write_text(report);result['stage1_report_sha256']=digest(OUT/'STAGE1_REPORT.md')
 (OUT/'STAGE1_RESULT.json').write_text(json.dumps(result,indent=2)+'\n');print('STAGE1_RESULT',json.dumps(result),flush=True)

if __name__=='__main__':
 try:stage1()
 except Exception as e:
  reason=type(e).__name__+': '+str(e)
  text='# P2026013-ATAC-02\n\nSTOP: '+reason+'\n\n段2未実施。標的値未閲覧。\n'
  (OUT/'STAGE1_REPORT.md').write_text(text);(OUT/'REPORT.md').write_text(text)
  (OUT/'STAGE1_RESULT.json').write_text(json.dumps({'verdict':'STOP','reason':reason,'stage1_report_sha256':digest(OUT/'STAGE1_REPORT.md')},indent=2)+'\n')
  print('STOP',reason,flush=True);raise
```
