## Supplementary Software 1 for "*IL18* and pyroptosis-related genes show contrasting expression in human cardiac pericytes and endothelial cells": stage2.py

```
"""The request-fixed 5 kb analysis; entry requires the saved Stage 1 READY."""
import os
os.environ['OPENBLAS_NUM_THREADS']='1'
os.environ['OMP_NUM_THREADS']='1'
os.environ['PYTHONDONTWRITEBYTECODE']='1'
from common import *
from scipy import sparse
from array import array
from concurrent.futures import ProcessPoolExecutor,as_completed
import multiprocessing
from datetime import datetime
from zoneinfo import ZoneInfo
BIN=5000
STRIDE=1000000

def promoter_bins(chrom,tss):
 start=max(0,tss-1000);end=tss+1001
 return [(chrom,i) for i in range(start//BIN,(end-1)//BIN+1)]

def gene_setup():
 bodies,transcripts=annotations();sealed=sealed_names();allowed={f'chr{i}' for i in range(1,23)}|{'chrX'}
 exclusion=interval_index([(c,max(0,s-50000),e+50000) for name in sealed for c,s,e in bodies[name]])
 excluded_bins=set()
 for name in sealed:
  for r in transcripts[name]:excluded_bins.update(promoter_bins(r['chrom'],r['tss']))
 genes=[]
 for name in sorted(transcripts):
  if name in sealed:continue
  records=[r for r in transcripts[name] if r['chrom'] in allowed and r['gene_type']=='protein_coding']
  if not records:continue
  loci={(r['chrom'],r['tss']) for r in records}
  if len(loci)!=1:raise RuntimeError('MANE gene has more than one eligible TSS; no arbitrary selection permitted')
  r=records[0]
  if name not in TARGETS and overlaps(r['chrom'],[r['tss']],[r['tss']+1],exclusion)[0]:continue
  bins=[b for b in promoter_bins(r['chrom'],r['tss']) if b not in excluded_bins]
  genes.append({'gene':name,'gene_id':r['gene_id'],'transcript_id':r['transcript_id'],'chrom':r['chrom'],'tss_0based':r['tss'],'strand':r['strand'],'window_start':max(0,r['tss']-1000),'window_end':r['tss']+1001,'bins':bins})
 target_bins=set(b for g in genes if g['gene'] in TARGETS for b in g['bins'])
 kept=[g for g in genes if g['gene'] in TARGETS or not any(b in target_bins for b in g['bins'])]
 if {g['gene'] for g in kept}&set(TARGETS)!=set(TARGETS):raise RuntimeError('Target annotation unavailable')
 for g in kept:g['role']='target' if g['gene'] in TARGETS else 'reference'
 write_tsv('GENE_DEFINITION.tsv',[{**{k:v for k,v in g.items() if k!='bins'},'bins':';'.join(f'{c}:{i*BIN}-{(i+1)*BIN}' for c,i in g['bins'])} for g in kept])
 # No excluded identity or coordinate list is written to disk.
 return kept,excluded_bins,{'eligible_MANE_genes_before_shared_bin_removal':len(genes),'analysis_genes':len(kept),'reference_genes':sum(g['role']=='reference' for g in kept),'reference_genes_removed_for_target_bin_sharing':len(genes)-len(kept)}

def encode_bins(bins,chromids):
 return [chromids[c]*STRIDE+i for c,i in bins if c in chromids]

def active_aggregate(unique_pairs,ncells,chromids,genes,classes):
 cell=unique_pairs%ncells;bin_codes=unique_pairs//ncells
 ubin,inverse=np.unique(bin_codes,return_inverse=True)
 active=sparse.coo_matrix((np.ones(len(unique_pairs),dtype=np.int8),(inverse,cell)),shape=(len(ubin),ncells)).tocsr()
 # Pairs are unique: per-nucleus t counts each occupied bin once.
 t=np.bincount(cell,minlength=ncells).astype(np.int64)
 gi=[];bi=[]
 for j,g in enumerate(genes):
  for code in encode_bins(g['bins'],chromids):
   pos=int(np.searchsorted(ubin,code))
   if pos<len(ubin) and ubin[pos]==code:gi.append(j);bi.append(pos)
 design=sparse.csr_matrix((np.ones(len(gi),dtype=np.int8),(gi,bi)),shape=(len(genes),len(ubin)))
 signal=(design@active).tocsr();signal.data[:]=1
 ec=np.array([x=='EC' for x in classes]);pc=~ec
 n_ec=np.asarray(signal[:,ec].sum(axis=1,dtype=np.int64)).ravel()
 n_pc=np.asarray(signal[:,pc].sum(axis=1,dtype=np.int64)).ravel()
 return n_ec,n_pc,int(t[ec].sum()),int(t[pc].sum()),int(np.count_nonzero(t==0))

def care_active(row,nuclei,genes,excluded):
 lib=row['Hocker_library_barcode_supported'];coords=features(lib)
 chromids={c:i for i,c in enumerate(sorted({c for c,s,e in coords}))}
 encoded=np.array([-1 if (c,s//BIN) in excluded else chromids[c]*STRIDE+s//BIN for c,s,e in coords],dtype=np.int64)
 with gzip.open(feature_file(lib,'barcodes.txt.gz'),'rt') as f:barcodes=[x.strip() for x in f]
 selected={r['barcode']:i for i,r in enumerate(nuclei)};col_map=np.array([selected.get(b,-1) for b in barcodes],dtype=np.int64)
 ncells=len(nuclei);pairs=array('q');path=feature_file(lib,'matrix.mtx.gz')
 with gzip.open(path,'rb') as f:
  header=f.readline().strip().lower()
  if header!=b'%%matrixmarket matrix coordinate integer general':raise RuntimeError('Unexpected matrix format')
  for line in f:
   if not line.startswith(b'%'):
    nr,nc,nnz=map(int,line.split());break
  if nr!=len(coords) or nc!=len(barcodes):raise RuntimeError('Matrix axes do not match bound metadata')
  scanned=0
  for line in f:
   # Parse row first; excluded-bin values are never converted or used.
   rowpart,rest=line.split(maxsplit=1);rid=int(rowpart)-1;code=int(encoded[rid])
   if code<0:continue
   colpart,valpart=rest.split();cell=int(col_map[int(colpart)-1])
   if cell<0:continue
   if int(valpart)>0:pairs.append(code*ncells+cell)
  unique=np.unique(np.frombuffer(pairs,dtype=np.int64))
 coordset={(c,s//BIN) for c,s,e in coords}
 present={g['gene']:[f'{c}:{i*BIN}-{(i+1)*BIN}' for c,i in g['bins'] if (c,i) in coordset] for g in genes if g['role']=='target'}
 return unique,chromids,present

def entex_active(row,nuclei,genes,excluded):
 selected={r['barcode']:i for i,r in enumerate(nuclei)};ncells=len(nuclei);chromids={};blocks=[]
 path=FEAS/'downloads'/row['fragment_file']
 excluded_by_chrom=defaultdict(list)
 for c,i in excluded:excluded_by_chrom[c].append(i)
 for frame in pd.read_csv(path,sep='\t',header=None,usecols=[0,1,2,3],names=['chrom','start','end','barcode'],dtype={'chrom':str,'start':np.int64,'end':np.int64,'barcode':str},chunksize=300000):
  mapped=frame['barcode'].map(selected);mask=mapped.notna()
  if not mask.any():continue
  frame=frame.loc[mask].copy();frame['cell']=mapped.loc[mask].astype(np.int64)
  for chrom,grp in frame.groupby('chrom',sort=False):
   if chrom not in chromids:chromids[chrom]=len(chromids)
   starts=grp['start'].to_numpy();ends=grp['end'].to_numpy();cells=grp['cell'].to_numpy()
   if np.any(starts<0) or np.any(ends<=starts):raise RuntimeError('Invalid fragment interval')
   lo=starts//BIN;hi=(ends-1)//BIN
   # A fragment spanning multiple bins contributes to every overlapping bin.
   # Excluded promoter bins are removed before creating occupancy pairs.
   for offset in range(int((hi-lo).max())+1):
    use=lo+offset<=hi;idx=lo[use]+offset;cc=cells[use]
    if chrom in excluded_by_chrom:
     allowed=~np.isin(idx,excluded_by_chrom[chrom]);idx=idx[allowed];cc=cc[allowed]
    if len(idx):blocks.append(np.unique((chromids[chrom]*STRIDE+idx)*ncells+cc))
 if not blocks:raise RuntimeError('No retained occupancy for matched nuclei')
 unique=np.unique(np.concatenate(blocks))
 present={g['gene']:[f'{c}:{i*BIN}-{(i+1)*BIN}' for c,i in g['bins']] for g in genes if g['role']=='target'}
 return unique,chromids,present

def library_worker(row,nuclei,genes,excluded):
 sample=row['CATlas_sample'];ncells=len(nuclei)
 print('LIBRARY_START',sample,flush=True)
 if row['Hocker_library_barcode_supported']:unique,chromids,present=care_active(row,nuclei,genes,excluded)
 else:unique,chromids,present=entex_active(row,nuclei,genes,excluded)
 n_ec,n_pc,t_ec,t_pc,zero=active_aggregate(unique,ncells,chromids,genes,[r['class'] for r in nuclei])
 ncell_ec=sum(r['class']=='EC' for r in nuclei);ncell_pc=ncells-ncell_ec
 if np.any(n_ec>ncell_ec) or np.any(n_pc>ncell_pc):raise RuntimeError('Binary numerator exceeded matched nucleus count')
 result={'sample':sample,'donor':row['donor'],'source':'CARE' if row['Hocker_library_barcode_supported'] else 'ENTEx','primary':'ventricle' in row['part'],'EC_nuclei':ncell_ec,'PC_nuclei':ncell_pc,'T_EC':t_ec,'T_PC':t_pc,'zero_occupancy_nuclei':zero,'distinct_occupied_bin_nucleus_pairs':len(unique),'target_present_bins':present}
 np.savez_compressed(OUT/'library_results'/(sample+'.npz'),N_EC=n_ec,N_PC=n_pc,T_EC=np.int64(t_ec),T_PC=np.int64(t_pc))
 (OUT/'library_results'/(sample+'.json')).write_text(json.dumps(result,indent=2)+'\n')
 print('LIBRARY_DONE',sample,'matched_nuclei',ncells,flush=True)
 return result

def summarize(genes,library_results,scope):
 eligible={r['donor'] for r in read_tsv(OUT/'ELIGIBILITY_RECHECK.tsv') if r['scope']==scope and r['eligible']=='True'}
 donors=sorted(eligible,key=lambda x:int(x.split()[-1]));ng=len(genes);nd=len(donors)
 ne=np.zeros((nd,ng),dtype=np.int64);np_=np.zeros_like(ne);te=np.zeros(nd,dtype=np.int64);tp=np.zeros(nd,dtype=np.int64)
 present_by_donor={}
 for d,donor in enumerate(donors):
  selected=[r for r in library_results if r['donor']==donor and (scope=='ALLCHAMBERS' or r['primary'])];present_by_donor[donor]={}
  for r in selected:
   with np.load(OUT/'library_results'/(r['sample']+'.npz')) as data:
    ne[d]+=data['N_EC'];np_[d]+=data['N_PC'];te[d]+=int(data['T_EC']);tp[d]+=int(data['T_PC'])
   present_by_donor[donor][r['sample']]=r['target_present_bins']
 if np.any(te==0) or np.any(tp==0):raise RuntimeError('Donor/class total is zero; fixed estimand undefined')
 ae=np.log2(1e6*ne/te[:,None]+1);ap=np.log2(1e6*np_/tp[:,None]+1);delta=ae-ap;med=np.median(delta,axis=0)
 ref_idx=np.array([i for i,g in enumerate(genes) if g['role']=='reference'],dtype=np.int64);ref_median=med[ref_idx]
 suffix='_ALLCHAMBERS' if scope=='ALLCHAMBERS' else ''
 targetrows=[];summary=[]
 for target in TARGETS:
  i=next(j for j,g in enumerate(genes) if g['gene']==target);sign=-1 if target=='IL18' else 1
  tie=np.abs(delta[:,i])<1e-12;k=int(np.sum((sign*delta[:,i]>0)&~tie));position=float(np.mean(sign*ref_median<=sign*med[i]))
  unanimous=np.all(sign*delta[:,ref_idx]>0,axis=0);fraction=float(np.mean(unanimous)) if nd>=3 else float('nan')
  summary.append({'gene':target,'predicted_direction':'EC<PC' if sign<0 else 'EC>PC','n':nd,'k':k,'ties_abs_delta_lt_1e-12':int(tie.sum()),'median_delta_A':float(med[i]),'reference_genes_nonNA':len(ref_idx),'reference_position_fraction':position,'reference_percentile':100*position,'reference_genes_n_ge3':len(ref_idx) if nd>=3 else 0,'reference_unanimous_in_predicted_direction':int(unanimous.sum()) if nd>=3 else 0,'reference_unanimous_fraction':fraction})
  for d,donor in enumerate(donors):
   targetrows.append({'donor':donor,'gene':target,'N_EC':int(ne[d,i]),'T_EC':int(te[d]),'A_EC':float(ae[d,i]),'N_PC':int(np_[d,i]),'T_PC':int(tp[d]),'A_PC':float(ap[d,i]),'delta_A_EC_minus_PC':float(delta[d,i]),'promoter_bins':';'.join(f'{c}:{b*BIN}-{(b+1)*BIN}' for c,b in genes[i]['bins']),'bins_present_by_library':json.dumps({sample:tg[target] for sample,tg in present_by_donor[donor].items()},sort_keys=True,separators=(',',':'))})
 write_tsv('TARGET_DONOR'+suffix+'.tsv',targetrows);write_tsv('TARGET_SUMMARY'+suffix+'.tsv',summary)
 refs=[]
 for i in ref_idx:
  r={'gene':genes[i]['gene'],'n':nd,'median_delta_A':float(med[i]),'positive_donors':int(np.sum(delta[:,i]>0)),'negative_donors':int(np.sum(delta[:,i]<0)),'zero_donors':int(np.sum(delta[:,i]==0))}
  r.update({donor.replace(' ','_')+'_delta_A':float(delta[d,i]) for d,donor in enumerate(donors)})
  refs.append(r)
 write_tsv('REFERENCE_GENES'+suffix+'.tsv',refs)
 refsum=[]
 for sign,label in [(-1,'negative'),(1,'positive')]:
  unanimous=np.all(sign*delta[:,ref_idx]>0,axis=0)
  refsum.append({'direction':label,'reference_genes':len(ref_idx),'donors_per_reference':nd,'median_of_reference_medians':float(np.median(ref_median)),'minimum_reference_median':float(ref_median.min()),'q25_reference_median':float(np.quantile(ref_median,.25)),'q75_reference_median':float(np.quantile(ref_median,.75)),'maximum_reference_median':float(ref_median.max()),'reference_genes_n_ge3':len(ref_idx) if nd>=3 else 0,'unanimous_genes':int(unanimous.sum()) if nd>=3 else 0,'unanimous_fraction':float(unanimous.mean()) if nd>=3 else float('nan')})
 write_tsv('REFERENCE_SUMMARY'+suffix+'.tsv',refsum)
 return summary

def selfcheck():
 # Synthetic boundary, duplicate occupancy, OR numerator, and denominator checks.
 assert promoter_bins('chr1',3999)==[('chr1',0)]
 assert promoter_bins('chr1',4000)==[('chr1',0),('chr1',1)]
 assert promoter_bins('chr1',5000)==[('chr1',0),('chr1',1)]
 genes=[{'bins':[('chr1',0),('chr1',1)]},{'bins':[('chr1',2)]}]
 pairs=np.unique(np.array([0,0,2,3,4,5],dtype=np.int64))
 a,b,t1,t2,z=active_aggregate(pairs,2,{'chr1':0},genes,['EC','PC'])
 assert a.tolist()==[1,1] and b.tolist()==[1,1] and t1==3 and t2==2 and z==0
 # [4999,5001) overlaps two bins; a half-open endpoint at 5000 overlaps one.
 assert list(range(4999//5000,(5001-1)//5000+1))==[0,1]
 assert list(range(4999//5000,(5000-1)//5000+1))==[0]
 (OUT/'IMPLEMENTATION_CHECK.json').write_text(json.dumps({'synthetic_interval_boundaries':'PASS','duplicate_occupancy_and_OR':'PASS','binary_numerator_and_denominator':'PASS','uses_real_target_values':False},indent=2)+'\n')

def main():
 stage1=json.loads((OUT/'STAGE1_RESULT.json').read_text())
 if stage1['verdict']!='READY' or digest(OUT/'STAGE1_REPORT.md')!=stage1['stage1_report_sha256']:raise RuntimeError('Stage 1 READY not bound')
 entry={'stage1_report_sha256':stage1['stage1_report_sha256'],'stage2_started_at':datetime.now(ZoneInfo('Asia/Tokyo')).isoformat(),'predictions_fixed_in_request':True}
 (OUT/'STAGE2_ENTRY.json').write_text(json.dumps(entry,indent=2)+'\n')
 print('STAGE2_ENTRY',json.dumps(entry),flush=True)
 selfcheck();genes,excluded,universe=gene_setup();(OUT/'GENE_UNIVERSE_SUMMARY.json').write_text(json.dumps(universe,indent=2)+'\n')
 (OUT/'library_results').mkdir()
 cross=read_tsv(FEAS/'CROSSWALK.tsv');nuclei=read_tsv(OUT/'MATCHED_NUCLEI.tsv');results=[]
 with ProcessPoolExecutor(max_workers=4,mp_context=multiprocessing.get_context('spawn')) as pool:
  futures=[pool.submit(library_worker,r,[n for n in nuclei if n['sample']==r['CATlas_sample']],genes,excluded) for r in cross]
  for future in as_completed(futures):results.append(future.result())
 write_tsv('LIBRARY_SIGNAL_AUDIT.tsv',[{k:v for k,v in r.items() if k!='target_present_bins'} for r in sorted(results,key=lambda r:r['sample'])])
 primary=summarize(genes,results,'PRIMARY_VENTRICLES');secondary=summarize(genes,results,'ALLCHAMBERS')
 result={'completed_at':datetime.now(ZoneInfo('Asia/Tokyo')).isoformat(),'stage1_report_sha256':stage1['stage1_report_sha256'],'library_count':len(results),'universe':universe,'primary':primary,'allchambers':secondary}
 (OUT/'STAGE2_RESULT.json').write_text(json.dumps(result,indent=2)+'\n')
 print('STAGE2_COMPLETE',len(results),'libraries',universe['reference_genes'],'reference genes',flush=True)

if __name__=='__main__':main()
```
