## Supplementary Software 1 for "*IL18* and pyroptosis-related genes show contrasting expression in human cardiac pericytes and endothelial cells": verify_and_report.py

```
from common import *
import math,statistics,tempfile,sys
from datetime import datetime
from zoneinfo import ZoneInfo
import scipy


def near(a,b):
 return math.isclose(float(a),float(b),rel_tol=1e-11,abs_tol=1e-12)

def verify_tables(suffix):
 targets=read_tsv(OUT/('TARGET_DONOR'+suffix+'.tsv'));summ=read_tsv(OUT/('TARGET_SUMMARY'+suffix+'.tsv'));refs=read_tsv(OUT/('REFERENCE_GENES'+suffix+'.tsv'))
 assert len(targets)==24 and len(summ)==4 and len(refs)==19169
 donor_columns=[c for c in refs[0] if c.startswith('Donor_') and c.endswith('_delta_A')]
 assert len(donor_columns)==6
 ref_vectors=[]
 for r in refs:
  values=[float(r[c]) for c in donor_columns];ref_vectors.append(values)
  assert near(statistics.median(values),r['median_delta_A'])
  assert sum(x>0 for x in values)==int(r['positive_donors'])
  assert sum(x<0 for x in values)==int(r['negative_donors'])
 for r in targets:
  for cls in ['EC','PC']:
   n=int(r['N_'+cls]);t=int(r['T_'+cls]);assert 0<=n<=t and t>0
   assert near(math.log2(1e6*n/t+1),r['A_'+cls])
  assert near(float(r['A_EC'])-float(r['A_PC']),r['delta_A_EC_minus_PC'])
 for r in summ:
  values=[float(x['delta_A_EC_minus_PC']) for x in targets if x['gene']==r['gene']]
  sign=-1 if r['gene']=='IL18' else 1
  ties=sum(abs(x)<1e-12 for x in values)
  k=sum(sign*x>0 and abs(x)>=1e-12 for x in values)
  assert int(r['n'])==len(values)==6 and int(r['k'])==k and int(r['ties_abs_delta_lt_1e-12'])==ties
  median=statistics.median(values);assert near(median,r['median_delta_A'])
  position=sum(sign*statistics.median(v)<=sign*median for v in ref_vectors)/len(ref_vectors)
  unanimous=sum(all(sign*x>0 for x in v) for v in ref_vectors)
  assert near(position,r['reference_position_fraction']) and near(100*position,r['reference_percentile'])
  assert int(r['reference_unanimous_in_predicted_direction'])==unanimous
  assert near(unanimous/len(ref_vectors),r['reference_unanimous_fraction'])
 return {'scope':'ALLCHAMBERS' if suffix else 'PRIMARY_VENTRICLES','target_donor_rows':len(targets),'reference_rows':len(refs),'formulas_k_ties_medians_percentiles_unanimity':'PASS'}

def verify_protected_row_skip():
 # This synthetic row has no numeric value. Success demonstrates that it is
 # skipped before value parsing. No real excluded signal is used in this test.
 import stage2 as s
 original_features=s.features;original_file=s.feature_file
 with tempfile.TemporaryDirectory(prefix='synthetic_',dir=OUT) as td:
  d=Path(td);b=d/'barcodes.txt.gz';m=d/'matrix.mtx.gz'
  with gzip.open(b,'wt') as f:f.write('A\nB\n')
  with gzip.open(m,'wt') as f:f.write('%%MatrixMarket matrix coordinate integer general\n3 2 4\n1 1 2\n2 1 NEVER_PARSE_THIS\n3 2 1\n1 1 3\n')
  s.features=lambda _: [('chr1',0,5000),('chr1',5000,10000),('chr1',10000,15000)]
  s.feature_file=lambda _,kind:b if kind=='barcodes.txt.gz' else m
  try:
   unique,chromids,_=s.care_active({'Hocker_library_barcode_supported':'synthetic'},[{'barcode':'A'},{'barcode':'B'}],[{'gene':'synthetic','role':'reference','bins':[('chr1',0)]}],{('chr1',1)})
   assert unique.tolist()==[0,5]
  finally:s.features=original_features;s.feature_file=original_file
 return 'PASS'

def main():
 state=json.loads((OUT/'STAGE1_RESULT.json').read_text());result=json.loads((OUT/'STAGE2_RESULT.json').read_text())
 assert state['verdict']=='READY' and result['stage1_report_sha256']==state['stage1_report_sha256']==digest(OUT/'STAGE1_REPORT.md')
 assert result['library_count']==18
 checks=[verify_tables(''),verify_tables('_ALLCHAMBERS')];protected_check=verify_protected_row_skip()
 definitions=read_tsv(OUT/'GENE_DEFINITION.tsv');sealed=sealed_names()
 assert not ({r['gene'] for r in definitions}&sealed)
 assert len(definitions)==19173 and sum(r['role']=='target' for r in definitions)==4
 checks_record={'checks':checks,'synthetic_excluded_row_not_parsed':protected_check,'stage1_hash_unchanged':True,'all_18_libraries_completed':True}
 (OUT/'RESULT_CHECK.json').write_text(json.dumps(checks_record,indent=2)+'\n')
 (OUT/'RUNTIME.json').write_text(json.dumps({'python':sys.version,'numpy':np.__version__,'scipy':scipy.__version__,'pandas':pd.__version__,'executable':sys.executable,'package_installation':False},indent=2)+'\n')
 primary=read_tsv(OUT/'TARGET_SUMMARY.tsv');secondary=read_tsv(OUT/'TARGET_SUMMARY_ALLCHAMBERS.tsv')
 grids=read_tsv(OUT/'CHROMLEN_LIBRARY_SUMMARY.tsv');elig=read_tsv(OUT/'ELIGIBILITY_RECHECK.tsv');ucsc=read_tsv(OUT/'UCSC_DOWNLOADS.tsv');audit=read_tsv(OUT/'LIBRARY_SIGNAL_AUDIT.tsv')
 report=f"# P2026013-ATAC-02 REPORT\n\n作成：{datetime.now(ZoneInfo('Asia/Tokyo')).isoformat()}\n\n## 結果\n\n段1：**READY、心室で6ドナー適格**。指定された段2を全18ライブラリで完了し、4標的と19,169参照遺伝子を、心室のみ・全部位の両方で集計した。予測と同方向か逆方向かによる結果の除外はしていない。\n\nΔAは同一ドナーの内皮−周皮細胞の差。IL18は負、ほかの3遺伝子は正を事前予測とし、kは予測方向に入ったドナー数。これはTSS周辺5〜10 kbの区切りの開き具合についての記述であり、検定・信頼区間・ブートストラップは行っていない。\n\n### 主：心室のみ\n\n|遺伝子|事前方向|k/n|同値|ΔA中央値|参照内百分位|参照で同方向の全員一致率|\n|---|---|---:|---:|---:|---:|---:|\n"
 def table(rows):
  text=''
  for r in rows:text+=f"|{r['gene']}|{r['predicted_direction']}|{r['k']}/{r['n']}|{r['ties_abs_delta_lt_1e-12']}|{float(r['median_delta_A']):.9f}|{float(r['reference_percentile']):.6f}|{100*float(r['reference_unanimous_fraction']):.6f}%|\n"
  return text
 report+=table(primary)
 report+='\n### 副次：全部位\n\n|遺伝子|事前方向|k/n|同値|ΔA中央値|参照内百分位|参照で同方向の全員一致率|\n|---|---|---:|---:|---:|---:|---:|\n'+table(secondary)
 report+='\nドナー別のN・T・A・ΔAと使用区切りはTARGET_DONOR.tsvとTARGET_DONOR_ALLCHAMBERS.tsvに全件を記録。参照遺伝子もドナー別の差、中央値、正負人数をREFERENCE_GENES.tsvとそのALLCHAMBERS版に全件保存した。百分位は予測方向に符号をそろえた参照中央値のうち、標的中央値以下である割合×100。全員一致率は6ドナー全員がその方向に厳密に入る参照の割合であり、p値ではない。\n\n'
 report+='## 段1の確認\n\n依頼書を最初に開き、SHA-256 `319823a2bc0b9958f8d6989660e4a3492e058a5b9e98ac7c72e21de0ef2ebebf`、改行数172の一致後に全文を読んだ。全文を読み終える前の操作は、依頼書自身のハッシュ・改行数の計算と全文表示のみ。指定57入力はすべてSHA一致。過去バッチの値は、今回の依頼書が指定した固定入力だけから使用した。\n\nバーコードは最後の「+」で分けた後半と完全一致。全18ライブラリ×3クラスの一致数、主・副次それぞれの6ドナーの核数と適格性がATAC-01と一致した。ENTExはフラグメントのバーコード列だけを読み直して確認し、そのゲノム版は指定された前回BUILD_CHECK.tsvの4件の合格を使用した。\n\nCARE全14ライブラリで開始位置は5000の倍数、幅5000。保護範囲に重なる区切りを先に除き、非保護区切りの位置だけで染色体長を確認した。'
 report+=f"E38は {min(int(r['E38']) for r in grids)}〜{max(int(r['E38']) for r in grids)}、E19は全件0で、指定基準を全件満たした。UCSCの14染色体の長さは依頼書の数値と両版で完全一致。\n\n"
 report+='|UCSC取得ファイル|bytes|SHA-256|\n|---|---:|---|\n'
 for r in ucsc:report+=f"|{r['path']}|{r['bytes']}|`{r['sha256']}`|\n"
 report+='\nネットワークは上記2ファイルの取得だけ。GEOファイルの再取得、外部検索、ブラウザ操作は行っていない。\n\n|範囲|ドナー|内皮核|周皮核|適格|\n|---|---|---:|---:|---|\n'
 for r in elig:report+=f"|{r['scope']}|{r['donor']}|{r['EC_matched_nuclei']}|{r['PC_matched_nuclei']}|適格|\n"
 report+='\n## 段2の実装と判断箇所\n\n- MANE Selectのprotein_codingでchr1〜22・chrXにある遺伝子を使用した。対象の遺伝子名はすべて一意な適格TSSに対応し、複数TSSからの任意の選択は必要なかった。GTFを0-based half-openへ変換し、向きに従ったTSSの前後1000塩基、TSS自身を含む2001塩基の窓を使った。窓と1塩基以上重なる1つまたは2つの5 kb区切りを定義した。\n- 封印対象と、その遺伝子本体±50 kbにTSSがある遺伝子を計算前に除外した。ただし依頼書どおり4標的は保持した。さらに封印対象のTSS窓に重なる区切りは、分子bにも分母tにも使用しなかった。これらの名前・座標一覧は出力していない。\n- CAREでは自ライブラリのfeaturesを行に対応させ、除外区切りの行は値を数値変換する前に飛ばした。残った行のうち照合済みEC/PC核だけで、値>0を信号とした。featuresにない区切りは0扱い。1核が同じ区切りを複数回持っても1と数えた。\n- ENTExはフラグメントの半開区間[start,end)に重なるすべての5 kb区切りへ割り当てた。CAREの区切り和集合に制限せず、今回の依頼書どおり全ゲノムの格子を使用した。境界をまたぐ1フラグメントは両方の区切りへ入り、同一核・同一区切りの重複は1にした。第5列のmultiplicityは合計していない。\n- 分母tは全ゲノムの占有区切り数であり、chr1〜22・chrXだけには限定していない。原本で使われた染色体・contig名をそのまま使用し、ゲノム変換や名称の推測変換は行わなかった。4標的と参照の分母は同じである。\n- 同一核で1遺伝子に複数区切りの信号があってもbは1。Nはbの和、Tはtの和。同じドナー・クラス内でライブラリを合算した後、A=log2(1e6×N/T+1)、ΔA=A(EC)−A(PC)を計算した。ライブラリ平均の平均ではない。\n- 参照から4標的と、その使用区切りを1つでも共有する遺伝子を除いた。共有区切りによる追加除外は1遺伝子で、最終参照は19,169遺伝子。CAREで窓の区切りがfeaturesにない場合も0として計算し、結果をNAへ置き換えていない。\n- 4標的の|ΔA|<1e-12は同値としてkに含めない。参照の正負人数と全員一致は、指定文どおりΔA>0、ΔA<0の厳密な符号で数えた。\n\n'
 zero=sum(int(r['zero_occupancy_nuclei']) for r in audit)
 report+=f"## 検算\n\n合成データで半開区間の境界、複数区切りへの割当、重複の除去、遺伝子内のOR、N/Tを確認した。除外行に数値として読めない人工文字列を置いた試験も成功し、その行の値が解析されないことを確認した。実データの両範囲それぞれ24標的行と19,169参照行について、保存された表からA、ΔA、中央値、k、同値、参照内百分位、全員一致率を別の計算で再検算して一致した。詳細はRESULT_CHECK.json。\n\n照合核のうち占有区切り0の核は全ライブラリ合計{zero}核。診断としてのみ記録し、核数・ドナー適格性の追加条件には用いていない。各ドナー・クラスのTは正で、指定の推定量を全6ドナーで算出できた。\n\n"
 report+='## 読み方の範囲\n\nこの結果は著者ラベルによる内皮と周皮細胞の、TSS周辺5〜10 kbの占有区切りの比率を比較したもの。遺伝子ごとに窓へかかる広い区切りを使うため、細かなプロモーターや調節要素の同定とは区別する。転写量・蛋白量・活性化・切断・細胞死・因果を測った結果としては扱わない。参照較正と主・副次の全結果を併記し、都合のよい向きや部位だけを選んでいない。\n\n'
 report+=f"## 境界と記録\n\n段1報告のSHA-256：`{state['stage1_report_sha256']}`。段2開始前に保存し、STAGE2_ENTRY.jsonの先頭に同じSHAを記録した。完了時にも一致を確認した。段1完了は{state['completed_at']}、段2開始は{json.loads((OUT/'STAGE2_ENTRY.json').read_text())['stage2_started_at']}。\n\n段1READY前に4標的の値は読んでいない。封印対象の値は両段とも計算せず、その名前は注釈による除外だけに使用した。封印対象名がテキスト成果物にないことと、計算行の遺伝子定義に含まれないことを確認した。圧縮原本をSHA照合する操作と、領域別の値を解析する操作は区別している。\n\nIAS、Plan First、git、ソフト導入、図、検定、区間、ブートストラップは使用・実施していない。指定外の過去資料、正本状態ファイル、台帳、禁止フォルダは開いていない。既存入力は読取りのみで、書込みはこの新規フォルダだけ。コードはcode/、ライブラリ単位の許可済み集計はlibrary_results/に保存。全ファイル（MANIFEST自身以外）のpath・bytes・SHA-256をMANIFEST.tsvに記録した。\n"
 (OUT/'REPORT.md').write_text(report)
 # Text outputs are checked without re-reading any source matrix values.
 for p in OUT.rglob('*'):
  if p.is_file() and p.suffix!='.npz':
   content=p.read_text()
   if any(re.search(r'(?<![A-Za-z0-9_])'+re.escape(g)+r'(?![A-Za-z0-9_])',content) for g in sealed):raise RuntimeError('Excluded identity appeared in a text artifact')
 rows=[]
 for p in sorted(OUT.rglob('*')):
  if p.is_file() and p.name!='MANIFEST.tsv':rows.append({'path':str(p.relative_to(OUT)),'bytes':p.stat().st_size,'sha256':digest(p)})
 write_tsv('MANIFEST.tsv',rows)
 print(json.dumps({'output':str(OUT),'report_sha256':digest(OUT/'REPORT.md'),'files':len(rows),'stage1':'READY','eligible_donors':state['eligible_primary_donors'],'primary':[{k:r[k] for k in ['gene','k','n','median_delta_A']} for r in primary]},ensure_ascii=False))

if __name__=='__main__':main()
```
