## Supplementary Software 1 for "*IL18* and pyroptosis-related genes show contrasting expression in human cardiac pericytes and endothelial cells": common.py

```
from pathlib import Path
import hashlib,re,json,gzip,datetime
import numpy as np
import pandas as pd
ROOT=Path(__file__).resolve().parents[1]
REQ=Path('/Users/daisuke_oryoji_1/Documents/Codex/2026-10-26/p2026013-atac-03/REQUEST_P2026013_ATAC_03_20261026.md')
REQ_SHA='00b836e31e88370e39d2269267a9d4c1e443c849eac0f2d82c1a2d985da01300'
BASE=Path('/Users/daisuke_oryoji_1/Projects/解析/Cardiac_Analysis/reviews')
A02=BASE/'P2026013_ATAC_02_20261026-082125';A01=BASE/'P2026013_ATAC_01_20261025-220521';FEAS=BASE/'P2026013_ATAC_FEAS01_20261025-205336'
WORK=Path('/Users/daisuke_oryoji_1/Documents/Codex/2026-09-19/p-2026-021-gcti-use-ias/CATLAS_ATAC7_AUDIT_20261014/working')
TARGETS=['IL18','CASP1','CASP4','GSDMD'];CLASSES=['EC','PC','MAC']
def sha(p):
 h=hashlib.sha256()
 with Path(p).open('rb') as f:
  while b:=f.read(16*1024*1024):h.update(b)
 return h.hexdigest()
def now():return datetime.datetime.now(datetime.timezone(datetime.timedelta(hours=9))).isoformat()
def reqtext():
 b=REQ.read_bytes();assert hashlib.sha256(b).hexdigest()==REQ_SHA and b.count(b'\n')==131
 return b.decode()
def protected_names():
 m=re.search(r'封印した5遺伝子（([^）]+)）',reqtext());assert m
 s=set(m[1].split('、'));assert len(s)==5
 return s

def fixed_inputs():
 root=None;rows=[]
 for line in reqtext().splitlines():
  m=re.search(r'：`(/Users/[^`]+/)`',line)
  if m and ('の出力：' in line or '取得済みファイル：' in line):root=Path(m[1])
  m=re.match(r'\| ([^|]+) \| ([0-9a-f]{64}) \|',line)
  if m:rows.append((root/m[1].strip(),m[2]))
 return rows

def verify_inputs():
 rows=[]
 for p,h in fixed_inputs():
  actual=sha(p);assert actual==h, 'INPUT_SHA_MISMATCH: '+p.name
  rows.append(dict(path=str(p),bytes=p.stat().st_size,sha256=actual,status='PASS'))
 inv=pd.read_csv(A01/'DOWNLOAD_INVENTORY.tsv',sep='\t')
 for r in inv.itertuples():
  p=A01/'downloads'/r.file;actual=sha(p);assert actual==r.sha256 and p.stat().st_size==r.bytes,'CARE_INPUT_MISMATCH: '+p.name
  rows.append(dict(path=str(p),bytes=p.stat().st_size,sha256=actual,status='PASS'))
 return rows

def libraries():
 b=pd.read_csv(A01/'LIBRARY_BINDING.tsv',sep='\t').drop_duplicates('sample')
 c=pd.read_csv(FEAS/'CROSSWALK.tsv',sep='\t')
 m=pd.read_csv(A02/'MATCHED_NUCLEI.tsv',sep='\t')
 pri=m.groupby('sample').primary.first().to_dict()
 b=b.merge(c[['CATlas_sample','fragment_file','part']],left_on='sample',right_on='CATlas_sample',validate='one_to_one')
 b['primary']=b['sample'].map(pri)
 return b[['sample','donor','source','GEO_library','fragment_file','part','primary']]

def care_paths(lib):
 inv=pd.read_csv(A01/'DOWNLOAD_INVENTORY.tsv',sep='\t');result={}
 for kind,suff in [('barcodes','_barcodes.txt.gz'),('features','_features.txt.gz'),('matrix','_matrix.mtx.gz')]:
  names=[x for x in inv.file if x.endswith('_'+lib+suff)];assert len(names)==1
  result[kind]=A01/'downloads'/names[0]
 return result

def bins_for(chrom,s,e):
 return [(chrom,i) for i in range(max(0,int(s))//5000,(int(e)-1)//5000+1)] if e>max(0,s) else []

def definitions():
 g=pd.read_csv(A02/'GENE_DEFINITION.tsv',sep='\t');assert len(g)==19173 and sum(g.role=='reference')==19169
 sealed=protected_names();assert not g.gene.isin(sealed).any()
 tids=set(g.transcript_id);trans={};blocked=set();seen=set()
 with gzip.open(WORK/'MANE1.4_ensembl.gtf.gz','rt') as f:
  for line in f:
   if line.startswith('#'):continue
   a=line.rstrip().split('\t')
   if a[2]!='transcript':continue
   tid=re.search(r'transcript_id "([^"]+)"',a[8]);gn=re.search(r'gene_name "([^"]+)"',a[8])
   if not tid or not gn:continue
   if tid[1] not in tids and gn[1] not in sealed:continue
   ch=a[0];s=int(a[3])-1;e=int(a[4]);strand=a[6]
   if tid[1] in tids:
    assert 'MANE_Select' in a[8];trans[tid[1]]=(ch,s,e,strand)
   if gn[1] in sealed and 'MANE_Select' in a[8]:
    t=s if strand=='+' else e-1;blocked.update(bins_for(ch,t-1000,t+1001));blocked.update(bins_for(ch,s,e));seen.add(gn[1])
 assert set(trans)==tids and seen==sealed,'ANNOTATION_UNRESOLVED'
 body=[];prom=[]
 for r in g.itertuples():
  ch,s,e,strand=trans[r.transcript_id];assert ch==r.chrom and strand==r.strand
  body.append(set(bins_for(ch,s-2000 if strand=='+' else s,e if strand=='+' else e+2000))-blocked)
  prom.append(set(bins_for(ch,r.window_start,r.window_end))-blocked)
 return g,body,prom,blocked

def manifest():
 rows=[]
 for p in sorted(ROOT.rglob('*')):
  if p.is_file() and p.name!='MANIFEST.tsv':rows.append((str(p.relative_to(ROOT)),p.stat().st_size,sha(p)))
 pd.DataFrame(rows,columns=['path','bytes','sha256']).to_csv(ROOT/'MANIFEST.tsv',sep='\t',index=False)
```
