## Supplementary Software 1 for "*IL18* and pyroptosis-related genes show contrasting expression in human cardiac pericytes and endothelial cells": finalize.py

```
from common import *
assert json.loads((ROOT/'RESULT_CHECK.json').read_text())['result']=='PASS'
s1=json.loads((ROOT/'STAGE1_RECEIPT.json').read_text());sr=json.loads((ROOT/'SUMMARY_RECEIPT.json').read_text());assert sha(ROOT/'STAGE1_REPORT.md')==s1['stage1_sha256']
checks=verify_inputs();assert len(checks)==55
pd.DataFrame(checks).to_csv(ROOT/'INPUT_FINAL_CHECK.tsv',sep='\t',index=False)
ref=json.loads((ROOT/'REFERENCE_SET.json').read_text());qa=pd.read_csv(ROOT/'LIBRARY_QA.tsv',sep='\t')
lines=['# P2026013-ATAC-03 REPORT','',f'完了：{now()}','','## 結果','',f'段1：**{s1["verdict"]}**。R1・R2の主解析と全部位の副次解析を完了。方向による結果の選別はしていない。','', 'R1は遺伝子全体（MANE Select転写物の上流2 kbから転写終端まで）の占有区切り数。R2はマクロファージとの比較で、プロモーターの核内ORと遺伝子全体の区切り和を区別した。','']
for scope,suff,label in [('PRIMARY_VENTRICLES','','主解析：心室のみ'),('ALLCHAMBERS','_ALLCHAMBERS','副次：全部位')]:
 s=pd.read_csv(ROOT/f'R1_TARGET_SUMMARY{suff}.tsv',sep='\t');t=pd.read_csv(ROOT/f'R2_SUMMARY{suff}.tsv',sep='\t')
 lines += ['### '+label,'',f'適格ドナー：R1={sr["eligible"][scope]["R1"]}、R2={sr["eligible"][scope]["R2"]}。','', 'R1のΔAは内皮−周皮細胞。kは事前予測方向の人数で、IL18は負、残る3遺伝子は正。','', '|遺伝子|k/n|同値|ΔA中央値|予測方向の参照百分位|参照の同方向全員一致率|','|---|---:|---:|---:|---:|---:|']
 for x in s.itertuples():lines.append(f'|{x.gene}|{x.k}/{x.n}|{x.ties}|{x.median:.9f}|{x.reference_percentile:.6f}|{100*x.reference_unanimous_fraction:.6f}%|')
 lines += ['','R2のΔAはマクロファージ−比較クラス。IL18のみ正方向を事前予測。ほかの3遺伝子は記述値であり、正負人数を併記する。','', '|読み方|遺伝子|比較|正/負/同値（n）|ΔA中央値|IL18参照百分位|','|---|---|---|---:|---:|---:|']
 for x in t.itertuples():
  pct=f'{x.reference_percentile:.6f}' if pd.notna(x.reference_percentile) else '—'
  lines.append(f'|{x.method}|{x.gene}|{x.comparison}|{x.k_positive}/{x.k_negative}/{x.ties} ({x.n})|{x.median:.9f}|{pct}|')
 lines += ['',f'**IL18のプロモーター陽性対照：{sr["positive_control"][scope]}。** 適格ドナー全員で、マクロファージ−内皮とマクロファージ−周皮細胞がともに厳密に正、という依頼書の規則を適用した。','']
lines += ['## 段1・入力の確認','', '- 依頼書SHA-256：'+REQ_SHA+'、131行の一致後に全文を読んだ。','- 指定13入力とCARE42ファイルの開始時SHA・サイズ照合はすべてPASS。終了時も55件を再照合し、すべて一致。','- EC/PCの核をCATlas metadataと原本バーコードで再照合し、全18ライブラリの照合集合が固定MATCHED_NUCLEI.tsvと完全一致した。','- 既存MATCHED_NUCLEIのclassとCATlasラベルの対応からEC/PCのラベルを復元した。値を使ったクラスの選択や再注釈はしていない。','- マクロファージはラベルがMacrophage (General)の核のみ。同じ完全一致規則で照合し、ライブラリごとの件数・割合をMATCH_RECHECK.tsvに保存した。','- 段1ではフラグメントのバーコード列とmetadataのみを照合し、新しい4標的の値は読んでいない。','- STAGE1_REPORT.md SHA-256：'+s1['stage1_sha256']+'。段2開始前に保存し、開始記録・終了照合で同一。','', '## 計算の実装と判断箇所','', '- 各核で同じ5 kb区切りを複数行・複数フラグメントが占めても1回と数えた。フラグメントのmultiplicityは足していない。半開区間の境界を使い、重なる全区切りに割り当てた。','- 保護対象のMANE SelectのTSS±1000 bpと転写物全体に重なる区切りは、分子・分母の両方から先に除外した。CAREの除外行は値を数値変換する前に飛ばし、ENTExでも除外区切りを占有集合へ登録していない。','- 分母Tは全ゲノムの占有区切り数。CAREのfeaturesとENTExの原本contig名を保ち、染色体を新しく選別していない。','- R1は核内で遺伝子範囲にある占有区切りを加算した。R2のプロモーターのみ、同一遺伝子内で核内ORをとった。','- 同一ドナー・クラス内でライブラリのN/Tを合算してからA=log2(1e6×N/T+1)を求めた。ライブラリ平均の平均は使っていない。','- CAREにない区切りはATAC-02と同じ0扱い。ENTExはCARE区切りの集合で制限せず、全ゲノムの5 kb格子を使った。',f'- 参照は指定19,169遺伝子から、4標的の遺伝子全体の使用区切りを共有する{ref["excluded_for_target_body_bin_sharing"]}遺伝子を除いた{ref["retained_reference_genes"]}遺伝子。§4-3で定義されたこの参照集合をR2にも共通使用し、結果による追加の選択はしていない。','- 百分位は予測方向に符号をそろえた参照中央値のうち、標的中央値以下（等値を含む）の割合×100。全員一致率は参照遺伝子の全ドナーがその方向へ厳密に入る割合。','- 標的の|ΔA|<1e-12は同値としてkに含めない。参照の正負・全員一致はATAC-02と同じ厳密符号。陽性対照は依頼書どおり2対比の全ドナーが>0かで判定した。','', '## 検算','', '- 人工データで半開区間の境界、占有区切り和と核内ORの違い、除外行に数値化できない文字を置いても値を読まずに除外できることを確認した。','- 全18ライブラリの遺伝子全体Nは別の明示的な区切り和と一致。4標的のプロモーターNも核内ORの別計算と一致。','- 主・副次の保存表からA、差、中央値、k、同値、参照百分位、全員一致率を再計算し、一致した。RESULT_CHECK.jsonはPASS。','- 適格性の核数と実集計に用いた核数は全ドナー・全クラスで一致。',f'- 占有区切りが0の照合核：全ライブラリ合計{int(qa.zero_occupied_nuclei.sum())}核。診断だけに用い、適格性の条件は追加していない。','', '## 解釈の限界','', '- ATAC-02を見た後に計画した追加の記述解析であり、独立した事前仮説検証としては扱わない。','- 5 kb区切りは転写開始点・遺伝子範囲に隣接する領域も含む。遺伝子全体の広さは遺伝子間で異なり、参照百分位は長さをそろえた比較ではない。','- マクロファージ陽性対照が「測れた」となるかどうかと、内皮−周皮細胞の差の有無は別の判断である。「測れたとは言えない」場合も、測定不能または生物学的差なしのどちらかをこの結果だけで確定しない。','- クロマチンの開き具合の相対分布であり、RNA量、蛋白量、酵素活性、成熟・放出、細胞死を直接測ったものではない。','- 検定、区間、ブートストラップは行っていない。','', '## 境界・実行記録','', '- このバッチの開始時、依頼書の全文読了前は依頼書自身のSHA・行数の照合と全文読み取りのみ。別の過去タスクの情報は入力にしていない。','- 作成許可が自動審査で拒否されたため、ユーザーのこのサイド会話での明示承認を受けて、未作成の指定フォルダを新規作成した。','- 封印対象の名前は注釈上の除外のためだけに使用し、対象遺伝子の値は計算していない。名前・値を結果ファイルに出していない。','- ネットワーク、git、ソフト導入、IAS、Plan First、作図、原稿変更は行っていない。','- 既存原本・ATAC-01/02・FEAS01・管理記録・親スレッドの作業は変更していない。新規書込みはこのフォルダだけ。','- 再現コードはcode/、許可範囲のライブラリ集計はlibrary_results/。MANIFEST.tsvに自身以外の全ファイルのbytesとSHA-256を収録する。','']
(ROOT/'REPORT.md').write_text('\n'.join(lines))
# No protected symbol is written in any generated textual artifact.
for p in ROOT.rglob('*'):
 if p.is_file() and p.suffix in {'.py','.md','.tsv','.json'}:
  text=p.read_text()
  for name in protected_names():assert not re.search(r'(?<![A-Za-z0-9])'+re.escape(name)+r'(?![A-Za-z0-9])',text),'PROTECTED_NAME_IN_OUTPUT'
(ROOT/'STATUS.json').write_text(json.dumps({'result':'PASS','stage1':'READY','stage2':'COMPLETE','ended':now()},indent=2))
manifest()
# Read back every manifest entry without changing any source.
m=pd.read_csv(ROOT/'MANIFEST.tsv',sep='\t')
for x in m.itertuples():
 p=ROOT/x.path;assert p.stat().st_size==x.bytes and sha(p)==x.sha256
print('REPORT_SHA256',sha(ROOT/'REPORT.md'));print('MANIFEST_VERIFIED',len(m));print('COMPLETE PASS')
```
