## Supplementary Software 1 for "*IL18* and pyroptosis-related genes show contrasting expression in human cardiac pericytes and endothelial cells": stage1.py

```
from common import *
import importlib.metadata
assert not (ROOT/'STAGE1_REPORT.md').exists()
checks=verify_inputs();pd.DataFrame(checks).to_csv(ROOT/'INPUT_CHECK.tsv',sep='\t',index=False)
libs=libraries();old=pd.read_csv(A02/'MATCHED_NUCLEI.tsv',sep='\t');parts=[]
for chunk in pd.read_csv(WORK/'GSE184462_metadata.tsv.gz',sep='\t',usecols=['cellID','sample','cell type'],chunksize=100000):parts.append(chunk[chunk['sample'].isin(libs['sample'])])
meta=pd.concat(parts,ignore_index=True);meta['barcode']=meta.cellID.str.rsplit('+',n=1).str[-1]
join=old.merge(meta[['sample','barcode','cell type']],on=['sample','barcode'],how='left',validate='one_to_one')
assert not join['cell type'].isna().any(),'BASELINE_CELL_METADATA_MISMATCH'
labels={c:set(join.loc[join['class']==c,'cell type']) for c in ['EC','PC']}
assert labels['EC'].isdisjoint(labels['PC'])
labels['MAC']={'Macrophage (General)'}
matched=[];recheck=[];scanlog=[]
for l in libs.itertuples():
 sub=meta[meta['sample']==l.sample];wanted={c:set(sub.loc[sub['cell type'].isin(labels[c]),'barcode']) for c in CLASSES};allwant=set.union(*wanted.values())
 if l.source=='CARE':
  with gzip.open(care_paths(l.GEO_library)['barcodes'],'rt') as f:seen=set(x.strip() for x in f)
  lines=0;early=False
 else:
  seen=set();lines=0;early=False
  with gzip.open(FEAS/'downloads'/l.fragment_file,'rt') as f:
   for line in f:
    lines+=1
    if line.startswith('#'):continue
    # Only barcode strings are used at stage 1: no genomic positions/counts are parsed.
    b=line.split('\t',4)[3]
    if b in allwant:seen.add(b)
    if allwant.issubset(seen):early=True;break
 scanlog.append(dict(library=l.GEO_library,fragment_lines_for_barcode_scan=lines,all_requested_barcodes_found_early=early))
 for c in CLASSES:
  hit=wanted[c]&seen;baseline=set(old.loc[(old['sample']==l.sample)&(old['class']==c),'barcode']) if c!='MAC' else None
  ok=(hit==baseline) if baseline is not None else None
  recheck.append(dict(sample=l.sample,library=l.GEO_library,source=l.source,donor=l.donor,primary=l.primary,cellclass=c,annotated=len(wanted[c]),matched=len(hit),fraction=len(hit)/len(wanted[c]) if wanted[c] else np.nan,ATAC02_count=len(baseline) if baseline is not None else np.nan,ATAC02_exact_set_match=ok))
  for b in sorted(hit):matched.append(dict(sample=l.sample,donor=l.donor,source=l.source,library=l.GEO_library,primary=l.primary,cellclass=c,barcode=b))
 print('BARCODE_MATCH',l.GEO_library,{c:len(wanted[c]&seen) for c in CLASSES},flush=True)
r=pd.DataFrame(recheck);r.to_csv(ROOT/'MATCH_RECHECK.tsv',sep='\t',index=False,na_rep='NA');new=pd.DataFrame(matched);new.to_csv(ROOT/'MATCHED_NUCLEI_03.tsv',sep='\t',index=False)
pd.DataFrame(scanlog).to_csv(ROOT/'BARCODE_SCAN.tsv',sep='\t',index=False)
exact=bool(r[r.cellclass.isin(['EC','PC'])].ATAC02_exact_set_match.all())
el=[]
for scope in ['PRIMARY_VENTRICLES','ALLCHAMBERS']:
 a=new[new.primary] if scope=='PRIMARY_VENTRICLES' else new
 for d in sorted(set(libs.donor),key=lambda x:int(x.split()[-1])):
  counts={c:int(((a.donor==d)&(a.cellclass==c)).sum()) for c in CLASSES};r1=counts['EC']>=30 and counts['PC']>=30;r2=r1 and counts['MAC']>=30
  el.append(dict(scope=scope,donor=d,**{c+'_n':v for c,v in counts.items()},R1_eligible=r1,R2_eligible=r2))
e=pd.DataFrame(el);e.to_csv(ROOT/'ELIGIBILITY.tsv',sep='\t',index=False)
counts={scope:{q:int(e.loc[e.scope==scope,q+'_eligible'].sum()) for q in ['R1','R2']} for scope in e.scope.unique()}
verdict='STOP' if not exact else ('READY' if counts['PRIMARY_VENTRICLES']['R1']>=3 else 'NOT_READY')
report='# STAGE1_REPORT P2026013-ATAC-03\n\n'+f'Completed: {now()}\nVerdict: {verdict}\n\n'+'入力SHA: 全55件一致（固定13件+CARE42件）。\n\n'+f'EC/PCの照合集合はATAC-02と完全一致: {exact}\n\n'+json.dumps(counts,indent=2)+'\n\n'+'ラベルは固定MATCHED_NUCLEIのclassとCATlas metadataの対応から復元し、全候補核を独立にバーコード照合した。\n'+json.dumps({c:sorted(v) for c,v in labels.items()},ensure_ascii=False,indent=2)+'\n\n'+'マクロファージはMacrophage (General)だけ。全部位はライブラリをドナー単位に合算。段1では行列値やフラグメントの座標・countは数値として読んでいない。許可された前回REPORTは既存の規則・解釈の確認に用い、新規の標的値は読んでいない。\n'
(ROOT/'STAGE1_REPORT.md').write_text(report)
(ROOT/'STAGE1_RECEIPT.json').write_text(json.dumps(dict(verdict=verdict,counts=counts,stage1_sha256=sha(ROOT/'STAGE1_REPORT.md'),labels={c:sorted(v) for c,v in labels.items()},completed=now(),environment={x:importlib.metadata.version(x) for x in ['numpy','pandas','scipy']}),indent=2))
(ROOT/'REPORT.md').write_text(report+'\n段2: 未実行\n');manifest();print('STAGE1',verdict,counts,flush=True)
```
