## Supplementary Software 1 for "*IL18* and pyroptosis-related genes show contrasting expression in human cardiac pericytes and endothelial cells": stage2.py

```
from common import *
from scipy import sparse
import time,sys
receipt=json.loads((ROOT/'STAGE1_RECEIPT.json').read_text());assert receipt['verdict']=='READY'
assert sha(ROOT/'STAGE1_REPORT.md')==receipt['stage1_sha256'];assert not (ROOT/'STAGE2_ENTRY.json').exists()
(ROOT/'STAGE2_ENTRY.json').write_text(json.dumps({'stage1_sha256':receipt['stage1_sha256'],'started':now(),'request_sha256':REQ_SHA},indent=2))
libs=libraries();matched=pd.read_csv(ROOT/'MATCHED_NUCLEI_03.tsv',sep='\t');elig=pd.read_csv(ROOT/'ELIGIBILITY.tsv',sep='\t')
g,body,prom,blocked=definitions()
# R1 defines the reference set; the same retained reference genes are used for R2.
target_bins=set().union(*[body[i] for i in range(len(g)) if g.role.iloc[i]=='target'])
keep=np.array([g.role.iloc[i]=='target' or not (body[i]&target_bins) for i in range(len(g))])
excluded_ref=int((~keep).sum());g=g[keep].reset_index(drop=True);body=[x for i,x in enumerate(body) if keep[i]];prom=[x for i,x in enumerate(prom) if keep[i]]
g.assign(body_bin_count=[len(x) for x in body],promoter_bin_count=[len(x) for x in prom]).to_csv(ROOT/'GENE_DEFINITION_03.tsv',sep='\t',index=False)
(ROOT/'REFERENCE_SET.json').write_text(json.dumps({'input_reference_genes':19169,'excluded_for_target_body_bin_sharing':excluded_ref,'retained_reference_genes':int(sum(g.role=='reference')),'same_reference_set_for_R1_R2':True,'sealed_bins_excluded':len(blocked)},indent=2))
qafile=[]
def project(keys,defs):
 mapping={key:i for i,key in enumerate(keys)};ri=[];ci=[]
 for j,bs in enumerate(defs):
  for b in bs:
   if b in mapping:ri.append(mapping[b]);ci.append(j)
 return sparse.csr_matrix((np.ones(len(ri),dtype=np.int64),(ri,ci)),shape=(len(keys),len(defs)))
def flush_list(pairlist,chunks):
 if pairlist:chunks.append(np.unique(np.array(pairlist,dtype=np.uint64)));pairlist.clear()
def collect_care(lib,bcmap):
 paths=care_paths(lib);keys=[];keymap={};featids=[];allowed=[]
 with gzip.open(paths['features'],'rt') as f:
  for line in f:
   m=re.fullmatch(r'([^:\s]+):(\d+)-(\d+)',line.strip());assert m,'FEATURE_FORMAT'
   ch=m[1];a=int(m[2]);b=int(m[3]);assert a%5000==0 and b-a==5000,'FEATURE_GRID'
   key=(ch,a//5000)
   if key not in keymap:keymap[key]=len(keys);keys.append(key)
   featids.append(keymap[key]);allowed.append(key not in blocked)
 with gzip.open(paths['barcodes'],'rt') as f:bcs=[x.strip() for x in f]
 colmap={j+1:bcmap[b] for j,b in enumerate(bcs) if b in bcmap}
 pairs=[];chunks=[];readrows=0;protected_skipped=0
 with gzip.open(paths['matrix'],'rt') as f:
  for line in f:
   if not line.startswith('%'):
    dims=list(map(int,line.split()));break
  assert dims[:2]==[len(featids),len(bcs)]
  for line in f:
   fields=line.split();readrows+=1;row=int(fields[0])-1
   if not allowed[row]:protected_skipped+=1;continue
   col=int(fields[1]);nuc=colmap.get(col)
   if nuc is None:continue
   # Values are converted only after the protected row and selected nucleus checks.
   if float(fields[2])>0:pairs.append((nuc<<32)|featids[row])
   if len(pairs)>=2_000_000:flush_list(pairs,chunks)
 assert readrows==dims[2];flush_list(pairs,chunks)
 return keys,np.unique(np.concatenate(chunks)) if chunks else np.array([],dtype=np.uint64),dict(matrix_rows=readrows,protected_entries_skipped_before_numeric_conversion=protected_skipped)
def collect_entex(lib,fragment,bcmap):
 keys=[];keymap={};pairs=[];chunks=[];lines=0
 with gzip.open(FEAS/'downloads'/fragment,'rt') as f:
  for line in f:
   if line.startswith('#'):continue
   lines+=1;a=line.split('\t',4);nuc=bcmap.get(a[3])
   if nuc is None:continue
   ch=a[0];s=int(a[1]);e=int(a[2])
   for k in range(s//5000,(e-1)//5000+1):
    key=(ch,k)
    if key in blocked:continue
    if key not in keymap:keymap[key]=len(keys);keys.append(key)
    pairs.append((nuc<<32)|keymap[key])
   if len(pairs)>=2_000_000:flush_list(pairs,chunks)
 flush_list(pairs,chunks)
 return keys,np.unique(np.concatenate(chunks)) if chunks else np.array([],dtype=np.uint64),dict(fragment_lines=lines,multiplicity_used=False)
for lib in libs.itertuples():
 t0=time.monotonic();m=matched[matched['sample']==lib.sample].reset_index(drop=True)
 # R1 uses eligible donors; R2 MAC values are only computed if that donor is eligible in an executable R2 scope.
 r1donors=set(elig.loc[elig.R1_eligible,'donor']);r2donors=set()
 for scope in elig.scope.unique():
  es=elig[(elig.scope==scope)&elig.R2_eligible]
  if len(es)>=3:r2donors.update(es.donor)
 if lib.donor not in r1donors:continue
 if lib.donor not in r2donors:m=m[m.cellclass!='MAC'].reset_index(drop=True)
 bcmap={b:i for i,b in enumerate(m.barcode)};assert len(bcmap)==len(m)
 print('BEGIN_LIBRARY',lib.GEO_library,'nuclei',len(m),flush=True)
 keys,pairs,scanqa=collect_care(lib.GEO_library,bcmap) if lib.source=='CARE' else collect_entex(lib.GEO_library,lib.fragment_file,bcmap)
 rr=(pairs>>np.uint64(32)).astype(np.int64);cc=(pairs&np.uint64(0xffffffff)).astype(np.int64)
 assert not any(k in blocked for k in [keys[i] for i in np.unique(cc)])
 X=sparse.csr_matrix((np.ones(len(pairs),dtype=np.int64),(rr,cc)),shape=(len(m),len(keys)))
 bodymap=project(keys,body);prommap=project(keys,prom)
 NB=np.zeros((3,len(g)),dtype=np.int64);NP=np.zeros_like(NB);TT=np.zeros(3,dtype=np.int64);NN=np.zeros(3,dtype=np.int64);zero=[]
 for ci,c in enumerate(CLASSES):
  sel=m.cellclass.eq(c).values;xx=X[sel];NN[ci]=int(sel.sum());TT[ci]=xx.nnz
  bincount=np.asarray(xx.sum(axis=0)).ravel();NB[ci]=np.asarray(bincount@bodymap).ravel()
  hit=xx@prommap;hit.data[:]=1;NP[ci]=np.asarray(hit.sum(axis=0)).ravel()
  # Independent whole-gene sum over selected bins, and promoter OR for all four targets.
  index={k:i for i,k in enumerate(keys)}
  independent=np.array([sum(int(bincount[index[k]]) for k in bs if k in index) for bs in body],dtype=np.int64)
  assert np.array_equal(independent,NB[ci]),'BODY_AGGREGATE_CHECK'
  for j in np.flatnonzero(g.role.eq('target').values):
   ids=[index[k] for k in prom[j] if k in index]
   alt=int(np.count_nonzero(np.asarray(xx[:,ids].sum(axis=1)).ravel())) if ids else 0
   assert alt==NP[ci,j],'PROMOTER_UNION_CHECK'
  zero.append(int((np.diff(xx.indptr)==0).sum()))
 np.savez_compressed(ROOT/'library_results'/f'{lib.GEO_library}.npz',N_body=NB,N_promoter=NP,T=TT,nuclei=NN,genes=g.gene.values.astype(str))
 qafile.append(dict(library=lib.GEO_library,sample=lib.sample,donor=lib.donor,primary=bool(lib.primary),source=lib.source,elapsed_seconds=time.monotonic()-t0,EC_n=int(NN[0]),PC_n=int(NN[1]),MAC_n=int(NN[2]),zero_occupied_nuclei=sum(zero),body_check='PASS',target_promoter_check='PASS',**scanqa))
 pd.DataFrame(qafile).to_csv(ROOT/'LIBRARY_QA.tsv',sep='\t',index=False)
 print('DONE_LIBRARY',lib.GEO_library,'seconds',round(time.monotonic()-t0,1),flush=True)
 del X,pairs,rr,cc,bodymap,prommap,keys
(ROOT/'STAGE2_AGGREGATION_COMPLETE.json').write_text(json.dumps({'completed':now(),'libraries':len(qafile),'stage1_sha256':sha(ROOT/'STAGE1_REPORT.md'),'sealed_value_calculations':0},indent=2))
print('AGGREGATION_COMPLETE',len(qafile),flush=True)
```
