## Supplementary Software 1 for "*IL18* and pyroptosis-related genes show contrasting expression in human cardiac pericytes and endothelial cells": summarize.py

```
from common import *
assert (ROOT/'STAGE2_AGGREGATION_COMPLETE.json').exists()
r=json.loads((ROOT/'STAGE1_RECEIPT.json').read_text());assert sha(ROOT/'STAGE1_REPORT.md')==r['stage1_sha256']
g=pd.read_csv(ROOT/'GENE_DEFINITION_03.tsv',sep='\t');libs=libraries();el=pd.read_csv(ROOT/'ELIGIBILITY.tsv',sep='\t');ref=g.role.eq('reference').values;target=g.role.eq('target').values
idx={x:i for i,x in enumerate(g.gene)};scope_records={};summary_records={};control={}
raw={l.GEO_library:np.load(ROOT/'library_results'/f'{l.GEO_library}.npz',allow_pickle=False) for l in libs.itertuples()}
for scope in ['PRIMARY_VENTRICLES','ALLCHAMBERS']:
 suffix='' if scope=='PRIMARY_VENTRICLES' else '_ALLCHAMBERS';es=el[el.scope==scope];donors=es.donor.tolist();nd=len(donors)
 nb=np.zeros((nd,3,len(g)),dtype=np.int64);nprom=np.zeros_like(nb);tt=np.zeros((nd,3),dtype=np.int64);nn=np.zeros_like(tt)
 for di,d in enumerate(donors):
  select=libs[libs.donor.eq(d)]
  if scope=='PRIMARY_VENTRICLES':select=select[select.primary]
  for lib in select.GEO_library:
   v=raw[lib];assert np.array_equal(v['genes'],g.gene.values)
   nb[di]+=v['N_body'];nprom[di]+=v['N_promoter'];tt[di]+=v['T'];nn[di]+=v['nuclei']
 assert np.array_equal(nn,es[['EC_n','PC_n','MAC_n']].values)
 with np.errstate(divide='ignore',invalid='ignore'):
  ab=np.log2(1e6*nb/tt[:,:,None]+1);ap=np.log2(1e6*nprom/tt[:,:,None]+1)
 use=es.R1_eligible.values;dlt=ab[use,0]-ab[use,1];ds=[d for i,d in enumerate(donors) if use[i]];n=len(ds);med=np.median(dlt,axis=0)
 donorrows=[]
 for di in np.flatnonzero(use):
  for j in range(len(g)):
   donorrows.append(dict(donor=donors[di],gene=g.gene.iloc[j],role=g.role.iloc[j],EC_n=int(nn[di,0]),PC_n=int(nn[di,1]),N_EC=int(nb[di,0,j]),N_PC=int(nb[di,1,j]),T_EC=int(tt[di,0]),T_PC=int(tt[di,1]),A_EC=float(ab[di,0,j]),A_PC=float(ab[di,1,j]),delta=float(ab[di,0,j]-ab[di,1,j])))
 dd=pd.DataFrame(donorrows);dd[dd.role=='target'].to_csv(ROOT/f'R1_TARGET_DONOR{suffix}.tsv',sep='\t',index=False);dd[dd.role=='reference'].to_csv(ROOT/f'R1_REFERENCE_GENES{suffix}.tsv',sep='\t',index=False)
 refsumm=[]
 for direction,label in [(1,'positive'),(-1,'negative')]:
  unanim=np.all(direction*dlt[:,ref]>0,axis=0)
  refsumm.append(dict(direction=label,n_donors=n,reference_genes=int(ref.sum()),unanimous_genes=int(unanim.sum()),unanimous_fraction=float(unanim.mean())))
 pd.DataFrame(refsumm).to_csv(ROOT/f'R1_REFERENCE_SUMMARY{suffix}.tsv',sep='\t',index=False)
 rs=[]
 for gene in TARGETS:
  j=idx[gene];direction=-1 if gene=='IL18' else 1;v=dlt[:,j];tie=np.abs(v)<1e-12;k=int(((direction*v>0)&~tie).sum());pct=100*np.mean(direction*med[ref]<=direction*med[j]);unanim=np.all(direction*dlt[:,ref]>0,axis=0)
  rs.append(dict(gene=gene,prediction='EC<PC' if direction<0 else 'EC>PC',n=n,k=k,ties=int(tie.sum()),median=float(med[j]),reference_percentile=float(pct),reference_n=int(ref.sum()),reference_unanimous_n=int(unanim.sum()),reference_unanimous_fraction=float(unanim.mean())))
 pd.DataFrame(rs).to_csv(ROOT/f'R1_TARGET_SUMMARY{suffix}.tsv',sep='\t',index=False)
 use2=es.R2_eligible.values;n2=int(use2.sum());r2rows=[];r2summary=[];r2refs=[]
 if n2>=3:
  for method,aa,ns in [('promoter',ap,nprom),('gene_body',ab,nb)]:
   for other,c in [(0,'EC'),(1,'PC')]:
    delta=aa[use2,2]-aa[use2,other];median=np.median(delta,axis=0)
    for j in range(len(g)):
     v=delta[:,j];tie=np.abs(v)<1e-12
     if target[j]:
      for kdi,di in enumerate(np.flatnonzero(use2)):
       r2rows.append(dict(donor=donors[di],gene=g.gene.iloc[j],method=method,comparison='MAC-'+c,MAC_n=int(nn[di,2]),other_n=int(nn[di,other]),N_MAC=int(ns[di,2,j]),N_other=int(ns[di,other,j]),T_MAC=int(tt[di,2]),T_other=int(tt[di,other]),A_MAC=float(aa[di,2,j]),A_other=float(aa[di,other,j]),delta=float(v[kdi])))
      r2summary.append(dict(gene=g.gene.iloc[j],method=method,comparison='MAC-'+c,prediction='positive' if g.gene.iloc[j]=='IL18' else 'descriptive',n=n2,k=int(((v>0)&~tie).sum()) if g.gene.iloc[j]=='IL18' else np.nan,k_positive=int(((v>0)&~tie).sum()),k_negative=int(((v<0)&~tie).sum()),ties=int(tie.sum()),median=float(median[j]),reference_percentile=float(100*np.mean(median[ref]<=median[j])) if g.gene.iloc[j]=='IL18' else np.nan,reference_n=int(ref.sum())))
     else:
      record=dict(gene=g.gene.iloc[j],method=method,comparison='MAC-'+c,n=n2,k_positive=int((v>0).sum()),k_negative=int((v<0).sum()),ties=int(tie.sum()),median=float(median[j]))
      for di,val in zip(np.flatnonzero(use2),v):record['delta_'+donors[di].replace(' ','_')]=float(val)
      r2refs.append(record)
  pd.DataFrame(r2rows).to_csv(ROOT/f'R2_DONOR{suffix}.tsv',sep='\t',index=False)
  pd.DataFrame(r2summary).to_csv(ROOT/f'R2_SUMMARY{suffix}.tsv',sep='\t',index=False,na_rep='NA')
  pd.DataFrame(r2refs).to_csv(ROOT/f'R2_REFERENCE_SUMMARY{suffix}.tsv',sep='\t',index=False)
  il=idx['IL18'];ok=bool(np.all(ap[use2,2,il]-ap[use2,0,il]>0) and np.all(ap[use2,2,il]-ap[use2,1,il]>0));control[scope]='測れた' if ok else '測れたとは言えない'
 else:control[scope]='未実行（適格ドナー3人未満）'
 scope_records[scope]={'R1':n,'R2':n2};summary_records[scope]={'R1':rs,'R2':r2summary}
(ROOT/'SUMMARY_RECEIPT.json').write_text(json.dumps({'completed':now(),'eligible':scope_records,'positive_control':control,'stage1_sha256':sha(ROOT/'STAGE1_REPORT.md')},ensure_ascii=False,indent=2))
print('SUMMARIES_COMPLETE',scope_records,flush=True)
```
