## Supplementary Software 1 for "*IL18* and pyroptosis-related genes show contrasting expression in human cardiac pericytes and endothelial cells": synthetic_qa.py

```
from common import *
from scipy import sparse
assert bins_for('chr1',4999,5001)==[('chr1',0),('chr1',1)]
assert bins_for('chr1',5000,10000)==[('chr1',1)]
# Genebody counts occupied bins; promoter counts nuclei with >=1 occupied bin.
X=sparse.csr_matrix([[1,1,0],[0,1,1],[0,0,0]])
body_N=int(X[:,:2].sum());prom_N=int(np.count_nonzero(np.asarray(X[:,:2].sum(axis=1)).ravel()))
assert body_N==3 and prom_N==2 and X.nnz==4
# Protected row filtering precedes numerical conversion.
lines=['1 1 NOT_NUMERIC','2 1 2'];allowed=[False,True];pairs=[]
for line in lines:
 a=line.split();i=int(a[0])-1
 if not allowed[i]:continue
 if float(a[2])>0:pairs.append((int(a[1])-1,i))
assert pairs==[(0,1)]
g,b,p,blocked=definitions();assert all(not(x&blocked) for x in b+p)
assert len(g)==19173 and sum(g.role=='reference')==19169
(ROOT/'SYNTHETIC_QA.json').write_text(json.dumps({'result':'PASS','tests':['half_open_5000bp_grid','whole_gene_sum_not_promoter_OR','protected_row_before_value_conversion','MANE_transcript_ID_complete','protected_bins_absent_from_all_definitions'],'completed':now()},indent=2))
print('SYNTHETIC_QA PASS')
```
