## Supplementary Software 1 for "*IL18* and pyroptosis-related genes show contrasting expression in human cardiac pericytes and endothelial cells": verify_results.py

```
from common import *
checks=[]
for suffix in ['', '_ALLCHAMBERS']:
 t=pd.read_csv(ROOT/f'R1_TARGET_DONOR{suffix}.tsv',sep='\t');r=pd.read_csv(ROOT/f'R1_REFERENCE_GENES{suffix}.tsv',sep='\t');s=pd.read_csv(ROOT/f'R1_TARGET_SUMMARY{suffix}.tsv',sep='\t')
 for name,d in [('target',t),('reference',r)]:
  ec=np.log2(1e6*d.N_EC/d.T_EC+1);pc=np.log2(1e6*d.N_PC/d.T_PC+1)
  assert np.allclose(ec,d.A_EC,rtol=0,atol=1e-12) and np.allclose(pc,d.A_PC,rtol=0,atol=1e-12) and np.allclose(ec-pc,d.delta,rtol=0,atol=1e-12)
 refmed=r.groupby('gene').delta.median()
 for x in s.itertuples():
  d=t[t.gene==x.gene].delta.values;sign=-1 if x.gene=='IL18' else 1;tie=np.abs(d)<1e-12
  assert x.n==len(d) and x.k==sum((sign*d>0)&~tie) and x.ties==sum(tie)
  assert abs(x.median-np.median(d))<1e-12 and abs(x.reference_percentile-100*np.mean(sign*refmed<=sign*x.median))<1e-10
  unanim=r.groupby('gene').delta.apply(lambda z: bool(np.all(sign*z>0)))
  assert x.reference_unanimous_n==unanim.sum()
 d=pd.read_csv(ROOT/f'R2_DONOR{suffix}.tsv',sep='\t');s2=pd.read_csv(ROOT/f'R2_SUMMARY{suffix}.tsv',sep='\t');r2=pd.read_csv(ROOT/f'R2_REFERENCE_SUMMARY{suffix}.tsv',sep='\t')
 aa=np.log2(1e6*d.N_MAC/d.T_MAC+1);bb=np.log2(1e6*d.N_other/d.T_other+1)
 assert np.allclose(aa-bb,d.delta,rtol=0,atol=1e-12)
 for x in s2.itertuples():
  v=d[(d.gene==x.gene)&(d.method==x.method)&(d.comparison==x.comparison)].delta.values;tie=np.abs(v)<1e-12
  assert x.n==len(v) and x.k_positive==sum((v>0)&~tie) and x.k_negative==sum((v<0)&~tie) and abs(x.median-np.median(v))<1e-12
  ref=r2[(r2.method==x.method)&(r2.comparison==x.comparison)]
  cols=[c for c in ref.columns if c.startswith('delta_Donor')]
  assert np.allclose(np.median(ref[cols].values,axis=1),ref['median'].values,rtol=0,atol=1e-12)
  if x.gene=='IL18':assert abs(x.reference_percentile-100*np.mean(ref['median']<=x.median))<1e-10
 checks.append({'scope':'PRIMARY_VENTRICLES' if suffix=='' else 'ALLCHAMBERS','R1_targets':len(t),'R1_reference_rows':len(r),'R2_targets':len(d),'R2_reference_summaries':len(r2),'result':'PASS'})
assert sha(ROOT/'STAGE1_REPORT.md')==json.loads((ROOT/'STAGE1_RECEIPT.json').read_text())['stage1_sha256']
(ROOT/'RESULT_CHECK.json').write_text(json.dumps({'result':'PASS','checks':checks,'completed':now()},indent=2));print('RESULT_CHECK PASS',flush=True)
```
