## Supplementary Software 1 for "*IL18* and pyroptosis-related genes show contrasting expression in human cardiac pericytes and endothelial cells": atac04_v3.py

```
from common04 import *
from exclusion04 import exact_seal_bins as seal_bins
from collections import defaultdict
import time,resource
CLASSES=['EC','PC','MAC']
def parsebin(s):
 c,x=s.rsplit(':',1);a,b=map(int,x.split('-'));assert a//5000==(b-1)//5000
 return c,a//5000

def main():
 start=utc();bindings=json.loads((ROOT/'work/BINDINGS.json').read_text());paths=[Path(r['path']) for r in bindings['atac']];protected=seal_bins()
 mt=pd.read_csv(ATAC/'MATCHED_NUCLEI_03.tsv',sep='\t');mt=mt[mt.primary].copy();donors=sorted(mt.donor.unique(),key=lambda s:int(s.split()[-1]));assert len(donors)==6
 librows=[];globalset=set();donorcounts={d:defaultdict(lambda:np.zeros(3,np.int64)) for d in donors};nuc=[]
 for lib,g in mt.groupby('library',sort=True):
  stamp=time.monotonic();src=g.source.iloc[0];don=g.donor.iloc[0];bc=list(g.barcode);assert len(set(bc))==len(bc)
  bits={v:1<<i for i,v in enumerate(bc)};classmask=[sum(1<<i for i,c in enumerate(g.cellclass) if c==cl) for cl in CLASSES];occupied={};readlines=0
  if src=='CARE':
   files={suffix:next(p for p in paths if p.name.endswith('_'+lib+'_'+suffix)) for suffix in ['features.txt.gz','barcodes.txt.gz','matrix.mtx.gz']};fp=files['features.txt.gz'];bp=files['barcodes.txt.gz'];mp=files['matrix.mtx.gz']
   with gzip.open(fp,'rt') as f:features=[parsebin(x.strip()) for x in f]
   allowed=np.array([k not in protected for k in features]);globalset.update(k for k,ok in zip(features,allowed) if ok)
   with gzip.open(bp,'rt') as f:barcodes=[x.strip() for x in f]
   cbits=[bits.get(x,0) for x in barcodes];assert sum(v!=0 for v in cbits)==len(bc)
   featurebits=[0]*len(features)
   with gzip.open(mp,'rb') as f:
    line=f.readline()
    while line.startswith(b'%'):line=f.readline()
    nr,nc,nnz=map(int,line.split());assert (nr,nc)==(len(features),len(barcodes))
    for line in f:
     a,b,v=line.split();r=int(a)-1
     if not allowed[r]:continue
     cb=cbits[int(b)-1]
     if cb and int(v)>0:featurebits[r]|=cb
     readlines+=1
   occupied={k:v for k,v in zip(features,featurebits) if v};del featurebits
  else:
   fp=next(p for p in paths if p.name.startswith(lib+'_') and p.name.endswith('_fragments.bed.gz'))
   with gzip.open(fp,'rb') as f:
    for line in f:
     if line.startswith(b'#'):continue
     a=line.split(b'\t');c=a[0].decode();lo=int(a[1])//5000;hi=(int(a[2])-1)//5000;cb=bits.get(a[3].decode(),0)
     for k in range(lo,hi+1):
      key=(c,k)
      if key in protected:continue
      globalset.add(key)
      if cb:occupied[key]=occupied.get(key,0)|cb
     readlines+=1
  totals=np.zeros(3,np.int64);noccupied=0;dc=donorcounts[don]
  for key,value in occupied.items():
   counts=np.array([(value&m).bit_count() for m in classmask]);totals+=counts;dc[key]+=counts;noccupied+=1
  libs={'library':lib,'source':src,'donor':don,'selected_nuclei':len(bc),'n_EC':int(g.cellclass.eq('EC').sum()),'n_PC':int(g.cellclass.eq('PC').sum()),'n_MAC':int(g.cellclass.eq('MAC').sum()),'T_EC':int(totals[0]),'T_PC':int(totals[1]),'T_MAC':int(totals[2]),'occupied_bins':noccupied,'seconds':time.monotonic()-stamp,'raw_lines_examined':readlines};librows.append(libs)
  print(json.dumps(libs),flush=True);pd.DataFrame(librows).to_csv(ROOT/'work/B_LIBRARY_PROGRESS.tsv',sep='\t',index=False)
  del occupied
 # Cache allowed bin sums before downstream annotation (no raw replay for formatting repairs).
 cachekeys=sorted(globalset);cacheidx={k:i for i,k in enumerate(cachekeys)};cacheC=np.zeros((6,3,len(cachekeys)),np.int32)
 for di,d in enumerate(donors):
  for k,v in donorcounts[d].items():cacheC[di,:,cacheidx[k]]=v
 np.savez_compressed(ROOT/'work/B_RAW_AGGREGATION_v3.npz',chrom=np.asarray([k[0] for k in cachekeys]),bin_index=np.asarray([k[1] for k in cachekeys]),counts=cacheC,donors=np.asarray(donors))
 del cacheC
 # Locus labels from fixed MANE transcript; no expression look-up.
 gd=pd.read_csv(ATAC/'GENE_DEFINITION_03.tsv',sep='\t');il=gd[gd.gene.eq('IL18')].iloc[0];chrom=il.chrom;tss=int(il.tss_0based);tr=il.transcript_id;exons=[];body=None
 with gzip.open(GTF,'rt') as f:
  for line in f:
   if line.startswith('#'):continue
   a=line.rstrip().split('\t')
   if f'transcript_id "{tr}"' not in a[8]:continue
   st,en=int(a[3])-1,int(a[4])
   if a[2]=='transcript':body=(st,en)
   elif a[2]=='exon':exons.append((int(re.search(r'exon_number "?(\d+)"?',a[8])[1]),st,en))
 assert body is not None and len([e for e in exons if e[0]==2])==1
 ex2=next(e for e in exons if e[0]==2);ex2start=ex2[1] if il.strand=='+' else ex2[2]-1
 up2=(ex2start-2000,ex2start) if il.strand=='+' else (ex2start+1,ex2start+2001)
 local=[(chrom,k) for k in range((tss-100000)//5000,(tss+100000)//5000+1) if (chrom,k) not in protected];globalset.update(local)
 keys=sorted(globalset);idx={k:i for i,k in enumerate(keys)};C=np.zeros((6,3,len(keys)),np.int32)
 for di,d in enumerate(donors):
  for k,v in donorcounts[d].items():C[di,:,idx[k]]=v
 del donorcounts
 T=C.astype(np.int64).sum(axis=2);A=np.log2(1+1e6*C/T[:,:,None]);ec=A[:,0]-A[:,1];mac=A[:,2]-A[:,1];med_ec=np.median(ec,axis=0);med_mac=np.median(mac,axis=0)
 specific=np.all(ec<0,axis=0)&(med_ec<=-.5)&(med_mac<.5);signal=C[:,:2,:].sum(axis=(0,1));li=np.array([idx[k] for k in local]);low,high=int(signal[li].min()),int(signal[li].max());matched=(signal>=low)&(signal<=high);nback=int(matched.sum());ks=int((matched&specific).sum());fraction=ks/nback
 out=[]
 for k,j in zip(local,li):
  a=k[1]*5000;b=a+5000;labels=[]
  if a<=tss<b:labels.append('TSS')
  if a<up2[1] and b>up2[0]:labels.append('exon2_upstream_2kb')
  if a<body[1] and b>body[0]:labels.append('gene_body')
  if (il.strand=='-' and a>=body[1]) or (il.strand=='+' and b<=body[0]):labels.append('upstream')
  if (il.strand=='-' and b<=body[0]) or (il.strand=='+' and a>=body[1]):labels.append('downstream')
  r={'chrom':chrom,'start_0based':a,'end_exclusive':b,'labels':';'.join(labels),'EC_PC_signal6':int(signal[j]),'EC_PC_median':med_ec[j],'MAC_PC_median':med_mac[j],'all6_EC_PC_negative':bool(np.all(ec[:,j]<0)),'PC_specific':bool(specific[j])}
  for di,d in enumerate(donors):
   r[d+'_EC_PC']=ec[di,j];r[d+'_MAC_PC']=mac[di,j]
   for ci,cl in enumerate(CLASSES):r[d+'_N_'+cl]=int(C[di,ci,j]);r[d+'_T_'+cl]=int(T[di,ci])
  out.append(r)
 localtab=pd.DataFrame(out);localtab.to_csv(ROOT/'B_IL18_LOCUS_BINS.tsv',sep='\t',index=False,float_format='%.17g')
 # Exact denominator check against specified ATAC03 reference file.
 ref=pd.read_csv(ATAC/'R1_REFERENCE_GENES.tsv',sep='\t');tcheck=[]
 for di,d in enumerate(donors):
  for ci,cl in enumerate(['EC','PC']):
   prev=ref.loc[ref.donor.eq(d),'T_'+cl].unique();assert len(prev)==1
   tcheck.append({'donor':d,'class':cl,'current_T':int(T[di,ci]),'previous_T':int(prev[0]),'PASS':int(T[di,ci])==int(prev[0])})
 pd.DataFrame(tcheck).to_csv(ROOT/'B_DENOMINATOR_RECHECK.tsv',sep='\t',index=False)
 # Existing IL18 body medians, independently reconstructed from retained bin occupancies.
 bs=body[0]-2000 if il.strand=='+' else body[0];be=body[1] if il.strand=='+' else body[1]+2000
 bodyi=[idx[(chrom,k)] for k in range(bs//5000,(be-1)//5000+1) if (chrom,k) in idx and (chrom,k) not in protected];bn=C[:,:,bodyi].sum(axis=2);ba=np.log2(1+1e6*bn/T)
 repro={'R1_IL18_body_median':float(np.median(ba[:,0]-ba[:,1])),'R2_IL18_body_MAC_EC_median':float(np.median(ba[:,2]-ba[:,0])),'R2_IL18_body_MAC_PC_median':float(np.median(ba[:,2]-ba[:,1])),'denominators_all_match':all(x['PASS'] for x in tcheck)}
 pct=100*fraction;qual=localtab[localtab.PC_specific];summary={'IL18_TSS_0based':tss,'MANE_transcript':tr,'strand':il.strand,'exon2_5prime_0based':ex2start,'exon2_upstream_start':up2[0],'exon2_upstream_end':up2[1],'local_bins':len(local),'PC_specific_local_bins':len(qual),'positions':';'.join(f'{r.chrom}:{r.start_0based}-{r.end_exclusive} ({r.labels})' for r in qual.itertuples()),'genome_observable_union_bins':len(keys),'signal_range_min':low,'signal_range_max':high,'matched_genome_bins':nback,'PC_specific_matched_genome_bins':ks,'matched_genome_fraction':fraction,'matched_genome_percent':pct,'expected_local_number':fraction*len(local),'observed_exceeds_expected':len(qual)>fraction*len(local),**repro}
 pd.DataFrame([summary]).to_csv(ROOT/'B_SUMMARY.tsv',sep='\t',index=False,float_format='%.17g')
 np.savez_compressed(ROOT/'work/B_BIN_OCCUPANCY.npz',chrom=np.asarray([k[0] for k in keys]),bin_index=np.asarray([k[1] for k in keys]),counts=C,denominator=T,donors=np.asarray(donors),classes=np.asarray(CLASSES),local_indices=li)
 pd.DataFrame({'chrom':[k[0] for k in keys],'start_0based':[k[1]*5000 for k in keys],'EC_PC_signal6':signal,'EC_PC_median':med_ec,'MAC_PC_median':med_mac,'matched':matched,'PC_specific':specific}).to_csv(ROOT/'B_GENOME_COMPARATOR.tsv',sep='\t',index=False,float_format='%.17g')
 save(ROOT/'logs/B_EXECUTION.json',{'status':'COMPLETED','start':start,'end':utc(),'max_rss_bytes':resource.getrusage(resource.RUSAGE_SELF).ru_maxrss,'libraries':librows,'universe':'union of measured CARE feature bins and all coordinate-overlapping ENTEx source fragment bins; protected bins excluded; local zero bins retained','summary':summary});print(json.dumps(summary,ensure_ascii=False),flush=True)
if __name__=='__main__':main()
```
