## Supplementary Software 1 for "*IL18* and pyroptosis-related genes show contrasting expression in human cardiac pericytes and endothelial cells": checkA_C04.py

```
from common04 import *
from scipy.stats import rankdata
import io

def main():
 # Independent arithmetic from new output tables, no RNA reread.
 t=pd.read_csv(ROOT/'A_RNA_GENES.tsv',sep='\t');dc=[c for c in t if c.startswith('delta_')];v=t[dc].to_numpy();good=t.n_valid.eq(22)
 assert len(dc)==22 and np.allclose(np.median(v[good],axis=1),t.loc[good,'median_RNA'],atol=1e-12,rtol=0)
 assert np.array_equal((v<0).sum(axis=1),t.n_PC_side)
 j=pd.read_csv(ROOT/'A_JOINED.tsv',sep='\t');x=j.median_ATAC.to_numpy();y=j.median_RNA.to_numpy();xr=rankdata(x);yr=rankdata(y);rho=np.corrcoef(xr,yr)[0,1];slope=np.sum((x-x.mean())*(y-y.mean()))/np.sum((x-x.mean())**2);intercept=y.mean()-slope*x.mean();res=y-intercept-slope*x
 s=pd.read_csv(ROOT/'A_SUMMARY.tsv',sep='\t').iloc[0]
 assert abs(rho-s.Spearman_rho)<1e-12 and np.allclose(res,j.residual,atol=1e-12,rtol=0)
 for g in TARGETS:
  row=j[j.gene.eq(g)].iloc[0];pct=sum(res>=float(row.residual)-1e-14)*100/len(res)
  assert abs(pct-row.PC_residual_percentile)<1e-9
 a=pd.read_csv(ROOT/'A_DECOY_ATAC_SELECTION.tsv',sep='\t');rn=list(a.loc[a.decoy,'gene']);missing=sorted(set(rn)-set(j.gene));reasons=[]
 for g in missing:
  q=t[t.gene.eq(g)];reasons.append({'gene':g,'RNA_feature_rows':len(q),'n_valid':','.join(map(str,q.n_valid)),'unique':','.join(map(str,q.unique_name))})
 pd.DataFrame(reasons).to_csv(ROOT/'A_DECOY_MISSINGNESS.tsv',sep='\t',index=False)
 # Deliberately unreadable protected synthetic entries: safe slices cannot touch them.
 class D:
  dtype=np.dtype('int64')
  def __getitem__(self,key):
   z=list(range(*key.indices(7)));assert not(set(z)&{1,4});return np.array(z)
 p,w=safe_values(D(),0,np.array([1,0,1,1,0,1,1],bool));assert np.array_equal(p,[0,2,3,5,6]) and np.array_equal(w,p)
 save(ROOT/'A_INDEPENDENT_CHECK.json',{'status':'PASS','RNA_medians_and_signs':'recomputed from 22 donor columns','rho_rank_Pearson':rho,'OLS_closed_form':{'intercept':intercept,'slope':slope},'decoy_missingness':reasons,'protected_synthetic_read_test':'PASS','target_check_rows':88,'target_max_error':float(s.A_4target_max_abs_error)})
 # Local layer names/shapes only; no count or splicing data access.
 bs=json.loads((ROOT/'work/B_BINDINGS.json').read_text());b=json.loads((ROOT/'work/BINDINGS.json').read_text());lr=[]
 for resource,p in [('HCA_v2',b['global'])]+[('Reichart',r['local_path']) for r in bs]:
  with h5py.File(p,'r') as f:
   layers=[]
   if 'layers' in f:
    for k in f['layers']:
     n=f['layers'][k];sh=list(n.shape) if isinstance(n,h5py.Dataset) else list(n.attrs.get('shape',[]));layers.append({'name':k,'shape':sh})
   shape=list(f['X'].attrs.get('shape',[])) if 'X' in f and isinstance(f['X'],h5py.Group) else list(f['X'].shape) if 'X' in f else list(f['matrix/shape'][:])
   lr.append({'resource':resource,'file':Path(p).name,'shape':','.join(map(str,shape)),'layer_names_shapes':json.dumps(layers),'spliced_unspliced_available':all(any(z['name']==n for z in layers) for n in ['spliced','unspliced'])})
 pd.DataFrame(lr).to_csv(ROOT/'C_LOCAL_LAYER_HEADERS.tsv',sep='\t',index=False)
 print('A independent QA PASS; local layer headers',len(lr),flush=True)
if __name__=='__main__':main()
```
