## Supplementary Software 1 for "*IL18* and pyroptosis-related genes show contrasting expression in human cardiac pericytes and endothelial cells": checkB04.py

```
from common04 import *
from exclusion04 import exact_seal_bins

def main():
 p=np.load(ROOT/'work/B_BIN_OCCUPANCY.npz',allow_pickle=False);C=p['counts'];T=p['denominator'];keys=list(zip(p['chrom'].tolist(),p['bin_index'].tolist()));local=p['local_indices'];donors=list(p['donors']);assert not set(keys)&exact_seal_bins();assert np.array_equal(T,C.astype(np.int64).sum(axis=2))
 ec=np.empty((6,len(keys)));mc=np.empty_like(ec)
 for d in range(6):
  e=np.log2(1+1e6*C[d,0]/float(T[d,0]));pc=np.log2(1+1e6*C[d,1]/float(T[d,1]));m=np.log2(1+1e6*C[d,2]/float(T[d,2]));ec[d]=e-pc;mc[d]=m-pc
 valid=(ec<0).sum(axis=0)==6;valid&=np.median(ec,axis=0)<=-.5;valid&=np.median(mc,axis=0)<.5
 signal=np.sum(C[:,:2],axis=(0,1));mask=(signal>=min(signal[local]))&(signal<=max(signal[local]));fraction=np.count_nonzero(valid&mask)/np.count_nonzero(mask)
 st=pd.read_csv(ROOT/'B_SUMMARY.tsv',sep='\t').iloc[0];lt=pd.read_csv(ROOT/'B_IL18_LOCUS_BINS.tsv',sep='\t')
 assert int(st.PC_specific_local_bins)==np.count_nonzero(valid[local]);assert abs(st.matched_genome_fraction-fraction)<1e-15
 assert np.array_equal(valid[local],lt.PC_specific)
 for di,d in enumerate(donors):
  assert np.allclose(lt[d+'_EC_PC'],ec[di,local],rtol=0,atol=1e-12);assert np.allclose(lt[d+'_MAC_PC'],mc[di,local],rtol=0,atol=1e-12)
 check=pd.read_csv(ROOT/'B_DENOMINATOR_RECHECK.tsv',sep='\t');assert check.PASS.all()
 report=(ATAC/'REPORT.md').read_text().split('### 副次')[0];r1=float(re.search(r'^\|IL18\|[^\n]+',report,re.M)[0].split('|')[4]);r2ec=float(re.search(r'^\|gene_body\|IL18\|MAC-EC\|[^\n]+',report,re.M)[0].split('|')[5]);r2pc=float(re.search(r'^\|gene_body\|IL18\|MAC-PC\|[^\n]+',report,re.M)[0].split('|')[5]);err=[abs(st.R1_IL18_body_median-r1),abs(st.R2_IL18_body_MAC_EC_median-r2ec),abs(st.R2_IL18_body_MAC_PC_median-r2pc)];assert max(err)<.5001e-9
 # Boundary/deduplication check via independent explicit sets vs bit-mask aggregation.
 fragments=[('chrSynthetic',4999,5001,'a'),('chrSynthetic',4999,5001,'a'),('chrSynthetic',5000,10000,'b'),('chrSynthetic',15000,15001,'c')];blocked={('chrSynthetic',3)};sets={k:set() for k in ['a','b','c']};bits={};bcs={'a':1,'b':2,'c':4}
 for chrom,a,b,cell in fragments:
  for k in range(a//5000,(b-1)//5000+1):
   key=(chrom,k)
   if key in blocked:continue
   sets[cell].add(key);bits[key]=bits.get(key,0)|bcs[cell]
 assert sets['a']=={('chrSynthetic',0),('chrSynthetic',1)} and sets['c']==set()
 for key,v in bits.items():assert v.bit_count()==sum(key in s for s in sets.values())
 save(ROOT/'B_INDEPENDENT_CHECK.json',{'status':'PASS','donor_denominators_12_of_12':'exact ATAC03 match','IL18_body_reproduction_abs_errors_vs_9decimal_report':err,'all_bin_sums_differences_conditions':'independent array reduction exact','n_locus_bins':len(local),'n_matching_background':int(mask.sum()),'all_zero_unmeasured_bins_influence':'none because local minimum signal >0' if int(st.signal_range_min)>0 else 'unknown absent genomic bins are outside observed assay universe; fraction is conditional on observed union','synthetic_halfopen_OR_and_exclusion':'PASS','protected_bin_values_in_outputs':False})
 print('B independent verification PASS',json.dumps(st.to_dict(),ensure_ascii=False),flush=True)
if __name__=='__main__':main()
```
