## Supplementary Software 1 for "*IL18* and pyroptosis-related genes show contrasting expression in human cardiac pericytes and endothelial cells": clarifyA04.py

```
from common04 import *
def main():
 t=pd.read_csv(ROOT/'A_RNA_GENES.tsv',sep='\t');j=pd.read_csv(ROOT/'A_JOINED.tsv',sep='\t');s=pd.read_csv(ROOT/'A_SUMMARY.tsv',sep='\t');scopes={'all_RNA_feature_IDs_with22':t[t.n_valid.eq(22)],'unique_RNA_symbols_with22':t[t.n_valid.eq(22)&t.unique_name],'unique_RNA_ATAC_joined':j};rows=[]
 for scope,q in scopes.items():rows.append({'scope':scope,'n':len(q),'median_delta_RNA':float(q.median_RNA.median()),'PC80_fraction':float(q.PC_80pct.mean())})
 pd.DataFrame(rows).to_csv(ROOT/'A_BACKGROUND_POPULATIONS.tsv',sep='\t',index=False,float_format='%.17g')
 s['all_RNA_features_complete22']=rows[0]['n'];s['all_gene_RNA_median']=rows[0]['median_delta_RNA'];s['all_gene_PC80_fraction']=rows[0]['PC80_fraction'];s['all_gene_denominator_definition']='all allowed stable feature IDs measured in both datasets (22 donors); duplicate symbols excluded only for symbol join'
 s.to_csv(ROOT/'A_SUMMARY.tsv',sep='\t',index=False,float_format='%.17g')
 save(ROOT/'logs/A_BACKGROUND_CLARIFICATION.json',{'UTC':utc(),'reason':'Separate all-RNA feature-ID background from the unique-symbol join, avoiding implicit duplicate-symbol exclusion for the requested all-gene background','value_reads':'new output tables only','numerical_verdict_unchanged':True,'populations':rows})
 print(rows)
if __name__=='__main__':main()
```
