## Supplementary Software 1 for "*IL18* and pyroptosis-related genes show contrasting expression in human cardiac pericytes and endothelial cells": common04.py

```
from pathlib import Path
import re,json,hashlib,gzip,datetime,sys
import numpy as np
import pandas as pd
import h5py
from scipy import sparse
ROOT=Path(__file__).resolve().parents[1]
REQUEST=Path('/Users/daisuke_oryoji_1/Documents/Codex/2026-10-26/p2026013-atac-04/REQUEST_P2026013_ATAC_04_20261026.md')
RQSHA='9ace2e37c21fbc48c8a19a78df21a0d1a660e72ab5a024394a27a82dc0cf9735'
RNA=Path('/Users/daisuke_oryoji_1/Projects/解析/Cardiac_Analysis/reviews/P2026013_CONFIRM02_TARGET4_06_20261014')
ATAC=Path('/Users/daisuke_oryoji_1/Projects/解析/Cardiac_Analysis/reviews/P2026013_ATAC_03_20261026-131445')
GTF=Path('/Users/daisuke_oryoji_1/Documents/Codex/2026-09-19/p-2026-021-gcti-use-ias/CATLAS_ATAC7_AUDIT_20261014/working/MANE1.4_ensembl.gtf.gz')
TARGETS=['IL18','CASP1','CASP4','GSDMD']
def sha(p):
 h=hashlib.sha256()
 with Path(p).open('rb') as f:
  while b:=f.read(8*1024*1024):h.update(b)
 return h.hexdigest()
def request():
 b=REQUEST.read_bytes();assert hashlib.sha256(b).hexdigest()==RQSHA and b.count(b'\n')==139
 return b.decode()
def sealed():return set(re.search(r'封印した5遺伝子（([^）]+)）',request())[1].split('、'))
def utc():return datetime.datetime.now(datetime.timezone.utc).isoformat()
def save(p,x):
 s=json.dumps(x,ensure_ascii=False,indent=2,default=str)
 assert not any(re.search(r'(?<![A-Za-z0-9])'+re.escape(n)+r'(?![A-Za-z0-9])',s) for n in sealed())
 Path(p).write_text(s+'\n')
def read_str(n):
 if isinstance(n,h5py.Dataset):
  key=n.name.rsplit('/',1)[-1]
  if '__categories' in n.parent and key in n.parent['__categories']:
   cats=read_str(n.parent['__categories'][key]);codes=n[:];return cats[codes]
  if h5py.check_string_dtype(n.dtype):return n.asstr()[:]
  return n[:]
 cats=read_str(n['categories']);codes=n['codes'][:];return np.array([cats[i] if i>=0 else None for i in codes],dtype=object)
def runs(m):
 d=np.diff(np.r_[False,m,False].astype(np.int8));return zip(np.flatnonzero(d==1),np.flatnonzero(d==-1))
def safe_values(ds,offset,mask):
 pos=[];val=[]
 for a,b in runs(mask):pos.append(np.arange(a,b));val.append(ds[offset+int(a):offset+int(b)])
 return (np.concatenate(pos),np.concatenate(val)) if pos else (np.array([],int),np.array([],dtype=ds.dtype))
def sealed_intervals():
 out=[];found=set()
 with gzip.open(GTF,'rt') as f:
  for line in f:
   if line.startswith('#'):continue
   a=line.rstrip().split('\t');m=re.search(r'gene_name "([^"]+)"',a[8])
   if not m or m[1] not in sealed() or a[2]!='transcript' or 'MANE_Select' not in a[8]:continue
   st,en=int(a[3])-1,int(a[4]);t=st if a[6]=='+' else en-1
   out.extend([(a[0],st-2000 if a[6]=='+' else st,en if a[6]=='+' else en+2000),(a[0],t-1000,t+1001)])
   found.add(m[1])
 assert found==sealed();return out
def seal_bins():
 out=set()
 for c,a,b in sealed_intervals():
  for k in range(max(0,a)//5000,(b-1)//5000+1):out.add((c,k))
 return out
def manifest():
 rows=[{'path':str(p.relative_to(ROOT)),'bytes':p.stat().st_size,'sha256':sha(p)} for p in sorted(ROOT.rglob('*')) if p.is_file() and p.name!='MANIFEST.tsv']
 pd.DataFrame(rows).to_csv(ROOT/'MANIFEST.tsv',sep='\t',index=False)
```
