## Supplementary Software 1 for "*IL18* and pyroptosis-related genes show contrasting expression in human cardiac pericytes and endothelial cells": exclusion04.py

```
from common04 import *
def exact_seal_bins():
 protected=sealed();out=set();found=set()
 with gzip.open(GTF,'rt') as f:
  for line in f:
   if line.startswith('#'):continue
   a=line.rstrip().split('\t')
   if a[2]!='transcript' or 'MANE_Select' not in a[8]:continue
   m=re.search(r'gene_name "([^"]+)"',a[8])
   if not m or m[1] not in protected:continue
   st,en=int(a[3])-1,int(a[4]);t=st if a[6]=='+' else en-1
   for lo,hi in [(st,en),(t-1000,t+1001)]:
    for k in range(max(lo,0)//5000,(hi-1)//5000+1):out.add((a[0],k))
   found.add(m[1])
 assert found==protected
 return out
```
