## Supplementary Software 1 for "*IL18* and pyroptosis-related genes show contrasting expression in human cardiac pericytes and endothelial cells": finalize04.py

```
from common04 import *
from exclusion04 import exact_seal_bins

def main():
 request();inputs=pd.read_csv(ROOT/'INPUT_CHECK.tsv',sep='\t');assert inputs.status.eq('PASS').all();rechecks=[]
 for r in inputs.itertuples():
  p=Path(r.path);ok=p.is_file() and p.stat().st_size==r.bytes
  if r.kind=='fixed':ok=ok and sha(p)==r.sha256
  rechecks.append({'path':r.path,'end_size_match':ok,'end_sha_rechecked':r.kind=='fixed'})
 assert all(r['end_size_match'] for r in rechecks);pd.DataFrame(rechecks).to_csv(ROOT/'FINAL_INPUT_PRESENCE_CHECK.tsv',sep='\t',index=False)
 required=['A_RNA_GENES.tsv','A_RNA_CHECK.tsv','A_JOINED.tsv','A_SUMMARY.tsv','B_IL18_LOCUS_BINS.tsv','B_SUMMARY.tsv','C_UNSPLICED_FEASIBILITY.tsv','REPORT.md'];assert all((ROOT/n).is_file() and (ROOT/n).stat().st_size for n in required)
 for n in ['A_INDEPENDENT_CHECK.json','B_INDEPENDENT_CHECK.json']:assert json.loads((ROOT/n).read_text())['status']=='PASS'
 protected=sealed();issues=[]
 for p in ROOT.rglob('*'):
  if not p.is_file() or p.suffix=='.npz':continue
  text=p.read_text(errors='replace')
  if any(re.search(r'(?<![A-Za-z0-9])'+re.escape(g)+r'(?![A-Za-z0-9])',text) for g in protected):issues.append(str(p.relative_to(ROOT)))
 assert not issues
 for tag in ['A','B']:
  with np.load(ROOT/f'work/A_PSEUDOBULK_{tag}.npz',allow_pickle=False) as p:assert not set(p['symbols'])&protected
 for name in ['B_RAW_AGGREGATION_v3.npz','B_BIN_OCCUPANCY.npz']:
  with np.load(ROOT/'work'/name,allow_pickle=False) as p:assert not set(zip(p['chrom'].tolist(),p['bin_index'].tolist()))&exact_seal_bins()
 # Recheck reporting choices and locus labels against final table.
 l=pd.read_csv(ROOT/'B_IL18_LOCUS_BINS.tsv',sep='\t');assert not l.loc[l.labels.str.contains('TSS|exon2_upstream_2kb',na=False),'PC_specific'].any()
 a=pd.read_csv(ROOT/'A_SUMMARY.tsv',sep='\t').iloc[0];g=pd.read_csv(ROOT/'A_BACKGROUND_POPULATIONS.tsv',sep='\t').iloc[0];assert abs(a.all_gene_PC80_fraction-g.PC80_fraction)<1e-14
 save(ROOT/'FINAL_VALIDATION.json',{'UTC':utc(),'status':'PASS_WITH_EXPLICIT_C_UNVERIFIED_ITEMS','required_outputs_present':required,'A_independent_check':'PASS','B_independent_check':'PASS','input_initial_SHA_checks':len(inputs),'end_fixed_SHA_checks':int(inputs.kind.eq('fixed').sum()),'all_input_end_size_checks':len(inputs),'protected_name_scan':'zero findings in all text outputs','protected_RNA_feature_names_in_numeric_outputs':False,'protected_ATAC_bins_in_numeric_outputs':False,'scientific_STOP':False,'C_unverified':['SCP1303 local split layers','GSE183852 local split layers','SCP1303 complete raw sequence byte total'],'data_body_downloads':0,'old_files_modified':False,'REPORT_sha256':sha(ROOT/'REPORT.md')})
 manifest();m=pd.read_csv(ROOT/'MANIFEST.tsv',sep='\t');actual={str(p.relative_to(ROOT)) for p in ROOT.rglob('*') if p.is_file() and p.name!='MANIFEST.tsv'};assert set(m.path)==actual
 for r in m.itertuples():assert (ROOT/r.path).stat().st_size==r.bytes and sha(ROOT/r.path)==r.sha256
 print(json.dumps({'output':str(ROOT),'REPORT_sha256':sha(ROOT/'REPORT.md'),'MANIFEST_entries_verified':len(m),'output_bytes':int(m.bytes.sum()),'scientific_STOP':False},ensure_ascii=False),flush=True)
if __name__=='__main__':main()
```
