## Supplementary Software 1 for "*IL18* and pyroptosis-related genes show contrasting expression in human cardiac pericytes and endothelial cells": finishC04.py

```
from common04 import *
import io

def filelist(nm,field):
 t=pd.read_csv(ROOT/'public_metadata'/nm,sep='\t').fillna('');files={}
 for row in t.to_dict('records'):
  urls=row[field+'_ftp'].split(';');sizes=row[field+'_bytes'].split(';')
  if urls==['']:continue
  assert len(urls)==len(sizes)
  for u,s in zip(urls,sizes):
   assert u not in files or files[u]==int(s);files[u]=int(s)
 return len(t),len(files),sum(files.values()),files

def main():
 h1=filelist('HCA_ERP123138_files.tsv','submitted');h2=filelist('HCA_ERP146973_files.tsv','submitted');g=filelist('GSE183852_ENA_files.tsv','fastq');both={**h1[3],**h2[3]};ega=json.loads((ROOT/'public_metadata/Reichart_EGA_files.json').read_text());total=sum(x['filesize'] for x in ega)
 local=pd.read_csv(ROOT/'C_LOCAL_LAYER_HEADERS.tsv',sep='\t');assert not local.spliced_unspliced_available.any()
 rows=[
 {'resource':'Heart Cell Atlas v2','local_layer_status':'Global_raw.h5ad: layers group absent; no separate spliced/unspliced','local_matrix_shape':'704296 x 32732','raw_access':'OPEN','raw_location':'ENA ERP123138 (legacy sc/snRNA); E-MTAB-12916 / ERP146973 (multiome GEX)','raw_files':len(both),'listed_total_bytes':sum(both.values()),'size_scope':'complete two RNA-related study catalogues; includes index reads and all donors/modalities, not only primary16','immediate_unspliced_input':'NO','possible_with_raw_reprocessing':'YES, after separate raw acquisition and barcode/sample mapping; no such analysis performed','unresolved':'primary16 per-sample mapping and read/barcode suitability not tested','sources':'https://www.heartcellatlas.org/ ; https://www.nature.com/articles/s41586-023-06311-1 ; https://www.ebi.ac.uk/biostudies/arrayexpress/studies/E-MTAB-12916 ; https://www.ebi.ac.uk/ena/browser/view/ERP123138'},
 {'resource':'Reichart','local_layer_status':'all93 adopted headers inspected; no separate spliced/unspliced layers','local_matrix_shape':'see C_LOCAL_LAYER_HEADERS.tsv (93 shapes)','raw_access':'CONTROLLED','raw_location':'EGA EGAS00001006374 / EGAD00001009292','raw_files':392,'listed_total_bytes':total,'size_scope':'196 BAM +196 BAI; full study, not just primary6; public size catalog, access agreement required','immediate_unspliced_input':'NO','possible_with_raw_reprocessing':'CONDITIONAL on EGA authorization and BAM cell/UMI tag validation','unresolved':'access not requested; BAM tags/content not read','sources':'https://ega-archive.org/datasets/EGAD00001009292 ; https://metadata.ega-archive.org/datasets/EGAD00001009292/files?limit=1000 ; https://pmc.ncbi.nlm.nih.gov/articles/PMC9528698/'},
 {'resource':'SCP1303','local_layer_status':'UNVERIFIED: no source path/hash in permitted section1 manifests; did not search/open outside scope','local_matrix_shape':'UNVERIFIED','raw_access':'CONTROLLED','raw_location':'dbGaP phs001539 (public current study page v4.p1)','raw_files':'UNVERIFIED','listed_total_bytes':'UNVERIFIED','size_scope':'public dbGaP page did not expose a study-matched complete file-size list; no invented total','immediate_unspliced_input':'NOT ESTABLISHED','possible_with_raw_reprocessing':'CONDITIONAL on controlled access and sequence/cell-barcode availability','unresolved':'local layers and exact SCP1303 raw-byte total unverified; portal API returned406','sources':'https://www.nature.com/articles/s41586-022-04817-8 ; https://singlecell.broadinstitute.org/single_cell/study/SCP1303 ; https://www.ncbi.nlm.nih.gov/projects/gap/cgi-bin/study.cgi?study_id=phs001539'},
 {'resource':'GSE183852','local_layer_status':'UNVERIFIED: no source path/hash in permitted section1 manifests; did not search/open outside scope','local_matrix_shape':'UNVERIFIED','raw_access':'OPEN','raw_location':'GEO GSE183852 / SRA SRP336428 / ENA PRJNA762100','raw_files':g[1],'listed_total_bytes':g[2],'size_scope':'112 runs; whole-study FASTQ catalogue, includes cell and nucleus experiments; not a nucleus-only size','immediate_unspliced_input':'NOT ESTABLISHED','possible_with_raw_reprocessing':'YES in principle; FASTQ read/cell/UMI structure and selected38 mapping require separate check','unresolved':'local split layers not verified; FASTQ bodies and tags not examined','sources':'https://www.ncbi.nlm.nih.gov/geo/query/acc.cgi?acc=GSE183852 ; https://www.ebi.ac.uk/ena/browser/view/PRJNA762100'}]
 pd.DataFrame(rows).to_csv(ROOT/'C_UNSPLICED_FEASIBILITY.tsv',sep='\t',index=False)
 save(ROOT/'C_CATALOGUE_TOTALS.json',{'checked_UTC':utc(),'HCA_legacy':{'runs':h1[0],'files':h1[1],'bytes':h1[2]},'HCA_multiome':{'runs':h2[0],'files':h2[1],'bytes':h2[2]},'HCA_union':{'files':len(both),'bytes':sum(both.values())},'GSE183852':{'runs':g[0],'files':g[1],'bytes':g[2]},'Reichart':{'files':len(ega),'bytes':total},'SCP1303':{'bytes':None,'reason':'complete raw-file list not available from checked public pages'},'local_headers_inspected':94,'data_downloads':0,'RNA_or_splicing_values_read_for_C':False})
 print('C catalogue and feasibility complete',sum(both.values()),g[2],total,flush=True)
if __name__=='__main__':main()
```
