## Supplementary Software 1 for "*IL18* and pyroptosis-related genes show contrasting expression in human cardiac pericytes and endothelial cells": preflight04.py

```
from common04 import *
rows=[]
def check(p,expected,kind):
 p=Path(p);s=sha(p);assert s==expected,'INPUT_SHA_MISMATCH: '+str(p)
 rows.append({'path':str(p),'bytes':p.stat().st_size,'sha256':s,'kind':kind,'status':'PASS'})
q=request()
for section,base in [(q.split('### 1-1')[1].split('### 1-2')[0],RNA),(q.split('### 1-2')[1].split('## 2.')[0],ATAC)]:
 for name,s in re.findall(r'^\| ([^|]+?) \| ([a-f0-9]{64}) \|',section,re.M):check(base/name.strip(),s,'fixed')
check(GTF,'7d19f1d16c39ddb865a01a919a718094e23f7be3a9870b260328b7d14f3a1d0a','annotation')
lock=json.loads((RNA/'PREOPEN_LOCK_02.json').read_text())['files'];codes=json.loads((RNA/'CODE_BUILD_LOCK_02.json').read_text())['files']
for k,r in codes.items():check(RNA/k,r['sha256'],'source_code_reference_only')
for tag in ['A','B']:
 k=f'source05/analysis/work/ROLE_MEMBERS_{tag}.npz';check(RNA/k,lock[k]['sha256'],'role_members')
src=json.loads((RNA/'source05/SOURCE_PROTECTION_BEFORE.json').read_text());ad=pd.read_csv(RNA/'source05/ADOPTED_INPUTS_93.tsv',sep='\t')
raw={Path(k).name:k for k in src if k.endswith(('.h5','.h5ad'))}
globalpath=raw['Global_raw.h5ad'];check(globalpath,src[globalpath]['sha256'],'RNA_raw_A')
records=[]
for r in ad.to_dict('records'):
 p=raw[r['filename']];assert src[p]['sha256']==r['acquired_SHA256'];check(p,r['acquired_SHA256'],'RNA_raw_B')
 check(r['cell_map_path'],r['cell_map_SHA256'],'RNA_cell_map_B');r['local_path']=p;records.append(r)
print('RNA inputs verified',flush=True)
ai=pd.read_csv(ATAC/'INPUT_CHECK.tsv',sep='\t');paths=[]
for r in ai.to_dict('records'):
 if '/downloads/' in r['path'] and ('CARE_ATAC_' in r['path'] or 'fragments.bed.gz' in r['path']):check(r['path'],r['sha256'],'ATAC_raw');paths.append(r)
assert len(paths)==46
save(ROOT/'work/B_BINDINGS.json',records);save(ROOT/'work/BINDINGS.json',{'global':globalpath,'atac':paths,'atac_input_check_sha256':sha(ATAC/'INPUT_CHECK.tsv')})
pd.DataFrame(rows).to_csv(ROOT/'INPUT_CHECK.tsv',sep='\t',index=False)
save(ROOT/'PREFLIGHT.json',{'status':'PASS','request_sha256':RQSHA,'lines':139,'checked_files':len(rows),'pre_read_operations':['request_hash_and_line_count','request_full_read'],'utc':utc()})
print('PREFLIGHT PASS',len(rows),flush=True)
```
