## Supplementary Software 1 for "*IL18* and pyroptosis-related genes show contrasting expression in human cardiac pericytes and endothelial cells": public04.py

```
from common04 import *
import urllib.request,urllib.parse,ssl

def getmeta(url,name):
 assert not any(url.lower().split('?')[0].endswith(s) for s in ['.gz','.h5','.h5ad','.fastq','.bam','.cram','.sra','.rds','.robj','.zip'])
 start=utc()
 try:
  with urllib.request.urlopen(urllib.request.Request(url,headers={'User-Agent':'Mozilla/5.0 public-metadata-only'}),timeout=40) as f:
   ct=f.headers.get('Content-Type','');data=f.read(8_000_001);assert len(data)<=8_000_000
   assert not any(s in ct for s in ['octet-stream','gzip','zip'])
  txt=data.decode('utf-8');redactions=0
  for g in sealed():
   txt,n=re.subn(r'(?<![A-Za-z0-9])'+re.escape(g)+r'(?![A-Za-z0-9])','[protected symbol redacted]',txt);redactions+=n
  dest=ROOT/'public_metadata'/name;dest.write_text(txt)
  rec={'url':url,'UTC':start,'status':'OK','content_type':ct,'saved':str(dest.relative_to(ROOT)),'sha256':sha(dest),'redactions':redactions,'data_body_downloaded':False}
 except Exception as e:rec={'url':url,'UTC':start,'status':'UNAVAILABLE','reason':type(e).__name__+': '+str(e),'data_body_downloaded':False}
 print(json.dumps(rec,ensure_ascii=False),flush=True)
 with (ROOT/'logs/PUBLIC_REQUESTS.jsonl').open('a') as f:f.write(json.dumps(rec,ensure_ascii=False)+'\n')
 return rec
if __name__=='__main__':
 for url,name in [
 ('https://www.ncbi.nlm.nih.gov/geo/query/acc.cgi?acc=GSE183852&targ=self&form=text&view=full','GSE183852_catalog.txt'),
 ('https://www.ebi.ac.uk/biostudies/api/v1/studies/E-MTAB-12916','E-MTAB-12916_metadata.json'),
 ('https://zenodo.org/api/records/6962685','Reichart_Zenodo_catalog.json'),
 ('https://www.heartcellatlas.org/v1.html','HCA_v1_catalog.html'),
 ('https://singlecell.broadinstitute.org/single_cell/api/v1/studies/SCP1303/study_files','SCP1303_catalog.json'),
 ('https://www.ncbi.nlm.nih.gov/projects/gap/cgi-bin/study.cgi?study_id=phs001539','SCP1303_dbgap_catalog.html')]:getmeta(url,name)
```
