## Supplementary Software 1 for "*IL18* and pyroptosis-related genes show contrasting expression in human cardiac pericytes and endothelial cells": README.md

```
# 実行順序と再現範囲

既存出力を上書きして再実行しない。再現時は別の明示認可された空フォルダにcodeを置き、ROOTをそのフォルダにする。Pythonは既存 /opt/anaconda3/bin/python3、PYTHONDONTWRITEBYTECODE=1、TMPDIRは新規出力内tmp。

1. preflight04.py（固定入力SHA照合）
2. rna04.py（ATACだけでおとり固定後、許可RNAを集計・88既知差分照合）
3. clarifyA04.py（全RNA背景と一意記号結合の母集団を区別）
4. checkA_C04.py（A別計算、Cローカルheaderのみ）
5. atac04_v3.py / exclusion04.py（固定心室11ライブラリの最終B実装）
6. checkB04.py（B別計算、既存分母・既存IL18中央値の再現）
7. public04.py のgetmeta関数を使用して logs/PUBLIC_REQUESTS.jsonl に列挙されたカタログURLだけを確認。本体URLは開かない。キャッシュ済み公開metadataだけを用いる場合、新規ネットワーク不要。
8. finishC04.py（公開カタログの重複を除いたサイズ集計と利用可否表）
9. report04.py、finalize04.py（REPORT、保護名・値境界・ファイル検証とMANIFEST）

atac04.py / atac04_v2.py は途中失敗の証跡であり再実行用ではない。common04.pyの旧seal_binsは当初の過剰除外版で、最終Bはexclusion04.pyを明示importする。RNAのlibrary分母は固定ROLE_PLANの既存集計を使い、保護対象を含む分母再計算はしない。
```
