## Supplementary Software 1 for "*IL18* and pyroptosis-related genes show contrasting expression in human cardiac pericytes and endothelial cells": report04.py

```
from common04 import *

def main():
 a=pd.read_csv(ROOT/'A_SUMMARY.tsv',sep='\t').iloc[0];b=pd.read_csv(ROOT/'B_SUMMARY.tsv',sep='\t').iloc[0];c=pd.read_csv(ROOT/'C_UNSPLICED_FEASIBILITY.tsv',sep='\t').fillna('');targets=pd.read_csv(ROOT/'A_TARGET_RESIDUALS.tsv',sep='\t');local=pd.read_csv(ROOT/'B_IL18_LOCUS_BINS.tsv',sep='\t');bg=pd.read_csv(ROOT/'A_BACKGROUND_POPULATIONS.tsv',sep='\t');cat=json.loads((ROOT/'C_CATALOGUE_TOTALS.json').read_text());aq=json.loads((ROOT/'A_INDEPENDENT_CHECK.json').read_text());bq=json.loads((ROOT/'B_INDEPENDENT_CHECK.json').read_text());assert aq['status']==bq['status']=='PASS'
 tt='\n'.join(f'|{r.gene}|{r.median_RNA:.9f}|{r.median_ATAC:.9f}|{r.residual:.9f}|{r.PC_residual_percentile:.6f}|' for r in targets.itertuples())
 qq=local[local.PC_specific];positions='該当なし' if len(qq)==0 else '\n'.join(f'- {r.chrom}:{r.start_0based}–{r.end_exclusive}（0-based半開区間）、{r.labels}。EC−PC中央値 {r.EC_PC_median:.9f}、MAC−PC中央値 {r.MAC_PC_median:.9f}。' for r in qq.itertuples())
 ctab='\n'.join(f'|{r.resource}|{r.local_layer_status}|{r.raw_access}|{r.raw_files}|{r.listed_total_bytes}|' for r in c.itertuples())
 report=f'''# P2026013-ATAC-04 REPORT

完了日時：{utc()}

## 実行結果

A・Bの計算と検算はPASS。Cは公開資源の所在・大きさと、指定入力内の処理済み行列の層を確認した。SCP1303とGSE183852のローカル層、およびSCP1303の生配列総容量は未確認のまま明示した。科学的STOP条件への該当なし。今回の結果を原稿へ採用したものではない。

## A：マクロファージの「おとり」とRNA–ATAC関係

- 事前規則の判定：**{a.verdict}**。
- おとりのRNA ΔL中央値 **{a.decoy_RNA_median:.9f}**、全RNA遺伝子の中央値 **{a.all_gene_RNA_median:.9f}**。
- 22人中18人以上で周皮細胞側となった遺伝子：おとり **{a.decoy_PC80_fraction*100:.6f}%**、全RNA **{a.all_gene_PC80_fraction*100:.6f}%**。
- IL18のRNA ΔL中央値 **{a.IL18_RNA_median:.9f}**。おとり中の周皮細胞方向百分位 **{a.IL18_decoy_PC_percentile:.6f}**。95百分位より周皮細胞側：**{'はい' if a.IL18_beyond95 else 'いいえ'}**。
- RNA–ATACのSpearman相関：**ρ={a.Spearman_rho:.9f}**（一意に結合した{int(a.joined_genes):,}遺伝子）。
- 最小二乗直線：RNA ΔL = {a.OLS_intercept:.9f} + {a.OLS_slope:.9f} × ATAC ΔA。
- IL18の残差 **{a.IL18_residual:.9f}**、周皮細胞方向の残差百分位 **{a.IL18_residual_PC_percentile:.6f}**。

|遺伝子|RNA ΔL中央値|ATAC ΔA中央値|残差|周皮細胞方向の残差百分位|
|---|---:|---:|---:|---:|
{tt}

### 集団・対応・読み方

- RNAは固定primaryのA16人+B6人。固定核はA62,458、B10,592。細胞クラス、ドナー、閾値を変更していない。
- 核ごとの帰属はSHA確認済みROLE_MEMBERSのprimaryのみを使用。Bは93行列の固定順とcell-mapのfiltered_cell_positionで対応し、バーコードを再照合した。
- RNAはL=log2(1+10^6×群内count/群内library)。封印行を読む前に除外するため、全特徴量のlibrary分母は、以前に凍結されたROLE_PLANの群ごとのlibrary_sumをそのまま使用した。保護対象の遺伝子別値やライブラリを新たに計算していない。
- 4遺伝子×22人=88件のΔLが既存確認表と一致。最大絶対誤差 **{a.A_4target_max_abs_error:.3g} < 1e-9**。
- 出力RNA表は許可された33,533特徴ID。両データに収載され22人を評価できる32,727特徴IDを全RNA背景とした。欠損806特徴をゼロ補完せず、22人中央値は欠測とした。記号が重複するものはRNA表に保持し、一意の記号結合からのみ除外した。
- 一意なRNA記号・22人完備は32,657。ATACとの一意結合は18,564。全RNA、一意RNA、結合集合の背景をA_BACKGROUND_POPULATIONS.tsvに併記し、母集団を混同していない。
- おとりはRNA読取前に、ATAC参照19,169遺伝子の二つのMAC対比の両方で上位1%（経験分布の百分位99以上、同順位を保持）から108遺伝子を固定。RNAと一意に結合できる107を評価した。TASLはRNA記号の一致行がなく、別名への推測置換はしなかった。
- 周皮細胞方向百分位は、比較集合内で値が当該値以上の割合×100（等値を含む）。回帰残差も同じ向きと定義。全遺伝子に同じ規則を適用し、IL18に応じた選別はない。
- 4標的のATAC中央値は、指定REPORTの主解析表の小数9桁の値を使用した。参照遺伝子は指定TSVの精度を維持。指定外の標的ファイルは開いていない。

## B：IL18周辺の5 kb区切り

- MANE Select：{b.MANE_transcript}、chr11、負鎖。TSS 0-based **{int(b.IL18_TSS_0based)}**。
- 第2エクソン5′端 0-based **{int(b.exon2_5prime_0based)}**。その上流2 kbは **chr11:{int(b.exon2_upstream_start)}–{int(b.exon2_upstream_end)}**（半開区間）。
- TSS±100 kbに重なる区切り **{int(b.local_bins)}** 個をすべて記載。6人の心室、固定11ライブラリ、EC/PC/MAC核を使用。
- 周皮細胞特異的の固定条件：全6人EC−PC<0、同中央値≤−0.5、MAC−PC中央値<+0.5。
- 該当 **{int(b.PC_specific_local_bins)}** 区切り。

{positions}

- 比較対象の信号範囲（6人EC+PCの占有数合計）：**{int(b.signal_range_min)}〜{int(b.signal_range_max)}**。
- 同範囲のゲノム全体 **{int(b.matched_genome_bins):,}** 区切り中、固定条件に該当 **{int(b.PC_specific_matched_genome_bins):,}**。割合 **{b.matched_genome_percent:.6f}%**。
- TSSを含む区切りと、第2エクソン手前2 kbに重なる区切りは固定条件を満たさなかった。上流の2区切りだけを認めた。
- この割合からのIL18周辺の期待個数 **{b.expected_local_number:.6f}**。観測数が期待数を上回る：**{'はい' if b.observed_exceeds_expected else 'いいえ'}**。検定や有意差の主張ではない。
- CAREの測定feature区切りとENTEx原本の全フラグメント座標が重なる区切りの和集合（保護対象除外）{int(b.genome_observable_union_bins):,}区切りを用いた。欠けたIL18周辺の区切りもゼロとして保持。{bq['all_zero_unmeasured_bins_influence']}。
- 同じ核が同じ区切りを複数回占めても1回。ENTExのmultiplicityは使用せず、半開区間と5 kb格子を使用した。CAREの元にない区切りは前回どおり0扱い。
- ドナー・クラス内でライブラリの占有数を合算してから正規化。EC/PCの全12分母はATAC-03の既存表と整数で完全一致。IL18の遺伝子全体のR1中央値およびR2の2中央値も、指定REPORTの丸め精度内で再現した。

## C：未スプライス読取の利用可能性

一覧確認日：2026-10-26。データ本体は取得していない。層の名前と形以外のスプライシング値は読んでいない。

|資源|手元の分離層|生配列のアクセス|一覧のファイル数|一覧の総bytes|
|---|---|---|---:|---:|
{ctab}

- HCAの集計は旧RNA資源ERP123138とmultiome GEX ERP146973を合わせた全一覧。インデックスリードを含む。今回の16人だけの必要容量ではない。[公式HCA](https://www.heartcellatlas.org/)、[ArrayExpress](https://www.ebi.ac.uk/biostudies/arrayexpress/studies/E-MTAB-12916)、[ENA旧RNA](https://www.ebi.ac.uk/ena/browser/view/ERP123138)。
- ReichartはBAM196件＋BAI196件、合計{cat['Reichart']['bytes']:,} bytes。公開されているのは一覧で、内容はDACへの申請が必要。[EGA一覧](https://ega-archive.org/datasets/EGAD00001009292)。Zenodoのraw/filteredという名前のカウント行列は、BAMやspliced/unspliced分離層と同義ではない。
- SCP1303の生配列は管理アクセスのphs001539。今回確認した公開ページでは、SCP1303に対応する全ファイル容量を確定できなかった。[原著の公開先説明](https://www.nature.com/articles/s41586-022-04817-8)、[dbGaP](https://www.ncbi.nlm.nih.gov/projects/gap/cgi-bin/study.cgi?study_id=phs001539)。
- GSE183852は112 runのFASTQ一覧を確認。総量{cat['GSE183852']['bytes']:,} bytesは細胞・核を含む全研究で、核38人だけの容量ではない。[GEO](https://www.ncbi.nlm.nih.gov/geo/query/acc.cgi?acc=GSE183852)、[ENA](https://www.ebi.ac.uk/ena/browser/view/PRJNA762100)。
- **即利用できる分離済み未スプライス入力は確認できていない。** 公開生配列からの将来の再処理経路はHCA/GSE183852で存在するが、必要試料、バーコード・UMI構造の対応と再処理は今回実行していない。
- SCP1303/GSE183852のローカルファイルは§1の指定台帳にパスとSHAがなく、許可範囲外の検索・開封を避けて「未確認」とした。「層がない」と判定したわけではない。問い合わせ、アクセス申請、取得は行っていない。

## 解釈の限界

- 「その形跡はない」は固定したおとり検査で条件を満たさなかったという意味で、マクロファージ由来RNAの混入全般を排除しない。おとり・全遺伝子の中央値0には低検出と同値が含まれる。107遺伝子中のIL18位置を併記して評価する。
- RNAとATACは同一ドナー・同一核の対測定ではない。相関と回帰は遺伝子単位の記述であり、因果推論や細胞内転写制御の証明ではない。遺伝子長・検出率を追加調整していない。
- 5 kb区切りのPC特異性はプロモーター選択、エンハンサー機能、IL18との物理接触を直接証明しない。仮に該当がなくても、より細かな領域やATACで捉えられない調節機構を否定できない。
- A・Bの結果だけで「開き具合は同じで転写量だけが多い」という説明を確定しない。蛋白、成熟・放出、酵素活性は測定していない。

## 検算と実装修正

- A：88既知ΔL一致、22人列から中央値・符号人数を再計算、順位のPearson相関からSpearmanを別計算、閉形式OLSから残差と百分位を再計算してPASS。
- B：保存した核内占有集計から全ゲノムの差・判定・比較割合を別計算しPASS。前回の12分母とIL18の3対比中央値の再現もPASS。人工境界・核内OR・保護区切りの除外を検証した。
- RNAの保護行では数値配列へのアクセス前にindexを除いた。人工データで保護位置が読めない場合にも安全な区間だけで処理できることを検証した。
- Bの初回実装は類似するライブラリ名を取り違える前方一致をバーコード照合で検知し、該当行列を読む前に停止。完全一致へ修正した。
- Bの次の実装はGTFのexon_numberが引用符なし整数であるため注釈段階で停止。値の集計結果は未保存だったため、修正版で読み直した。併せて、封印対象の転写物を誤って上流2 kb拡張し1区切り余分に除外していた実装を、ATAC-03 REPORTに明記された「転写物全体＋TSS±1000 bp」に一致させた。保護範囲の値は計算していない。
- 試行コードと失敗ログを保持。最終計算はatac04_v3.py＋exclusion04.py。初回2ライブラリ、次回11ライブラリ、最終11ライブラリの読込があり、Bの原本読込が一度だけだったとは記録しない。科学的規則・対象核・標的・判定閾値は変更していない。

## 境界と再現資料

- 起動時に依頼書SHA **{RQSHA}**・139行を照合し全文を読んだ。読了前は依頼書自体の照合と読取りのみ。
- 指定12入力、および許可された原本・核帰属・コード等を合計257項目照合してPASS。INPUT_CHECK.tsvを参照。
- 元RNAコードは必要な核の帰属・sparse読取・群集計・L計算の手本にし、新しいcode/に実装。転記元SHAと変更点はlogs/A_EXECUTION.jsonに記録。旧コード全体は実行していない。
- 封印した5対象は名前を除外処理のメモリ内照合にのみ用い、RNA行とATAC区切りを数値読取り・集計の前に除外。名前も値も生成物に出力していない。
- ネットワークはCの公開カタログ・所在・サイズ確認のみ。生配列・行列・注釈本体の新規取得は0。git、ソフト導入、IAS、管理記録閲覧、原稿変更、図作成はしていない。
- 書込みはこの新規フォルダだけ。原本と既存runは読取り専用。作成した全ファイルのbytesとSHAをMANIFEST.tsvに記載（自身を除く）。
'''
 assert not any(re.search(r'(?<![A-Za-z0-9])'+re.escape(g)+r'(?![A-Za-z0-9])',report) for g in sealed());(ROOT/'REPORT.md').write_text(report)
 (ROOT/'code/README.md').write_text('''# 実行順序と再現範囲

既存出力を上書きして再実行しない。再現時は別の明示認可された空フォルダにcodeを置き、ROOTをそのフォルダにする。Pythonは既存 /opt/anaconda3/bin/python3、PYTHONDONTWRITEBYTECODE=1、TMPDIRは新規出力内tmp。

1. preflight04.py（固定入力SHA照合）
2. rna04.py（ATACだけでおとり固定後、許可RNAを集計・88既知差分照合）
3. clarifyA04.py（全RNA背景と一意記号結合の母集団を区別）
4. checkA_C04.py（A別計算、Cローカルheaderのみ）
5. atac04_v3.py / exclusion04.py（固定心室11ライブラリの最終B実装）
6. checkB04.py（B別計算、既存分母・既存IL18中央値の再現）
7. public04.py のgetmeta関数を使用して logs/PUBLIC_REQUESTS.jsonl に列挙されたカタログURLだけを確認。本体URLは開かない。キャッシュ済み公開metadataだけを用いる場合、新規ネットワーク不要。
8. finishC04.py（公開カタログの重複を除いたサイズ集計と利用可否表）
9. report04.py、finalize04.py（REPORT、保護名・値境界・ファイル検証とMANIFEST）

atac04.py / atac04_v2.py は途中失敗の証跡であり再実行用ではない。common04.pyの旧seal_binsは当初の過剰除外版で、最終Bはexclusion04.pyを明示importする。RNAのlibrary分母は固定ROLE_PLANの既存集計を使い、保護対象を含む分母再計算はしない。
''')
 print('REPORT',sha(ROOT/'REPORT.md'),flush=True)
if __name__=='__main__':main()
```
