## Supplementary Software 1 for "*IL18* and pyroptosis-related genes show contrasting expression in human cardiac pericytes and endothelial cells": rna04.py

```
from common04 import *
from collections import Counter
from scipy.stats import spearmanr
import time,resource

def aggregate(node,selected,groups,axis,out):
 ptr=node['indptr'][:];selected=np.asarray(selected);order=np.argsort(selected);ss=selected[order];gg=np.asarray(groups)[order]
 allowed=axis>=0;start=0
 while start<len(ss):
  end=start+1
  while end<len(ss) and end-start<1000 and ss[end]==ss[end-1]+1:end+=1
  lo,hi=int(ptr[ss[start]]),int(ptr[ss[end-1]+1]);ix=node['indices'][lo:hi]
  pos,v=safe_values(node['data'],lo,allowed[ix])
  assert np.isfinite(v).all() and (v>=0).all() and (v==np.floor(v)).all()
  cells=np.searchsorted(ptr[ss[start]:ss[end-1]+2]-lo,pos,side='right')-1
  np.add.at(out,(gg[start:end][cells],axis[ix[pos]]),v.astype(np.int64))
  start=end

def main():
 started=utc();bindings=json.loads((ROOT/'work/BINDINGS.json').read_text());bs=json.loads((ROOT/'work/B_BINDINGS.json').read_text());plans=json.loads((RNA/'source05/analysis/ROLE_PLAN.json').read_text())
 # Decoys fixed from ATAC only, before RNA values.
 r2=pd.read_csv(ATAC/'R2_REFERENCE_SUMMARY.tsv',sep='\t');r2=r2[r2.method.eq('gene_body')].pivot(index='gene',columns='comparison',values='median')
 assert not set(r2.index)&sealed()
 percent=r2.rank(method='max',pct=True)*100
 decoy=(percent['MAC-EC']>=99)&(percent['MAC-PC']>=99)&(r2.index!='IL18')
 pick=r2.assign(pct_MAC_EC=percent['MAC-EC'],pct_MAC_PC=percent['MAC-PC'],decoy=decoy)
 pick.to_csv(ROOT/'A_DECOY_ATAC_SELECTION.tsv',sep='\t',float_format='%.17g')
 save(ROOT/'work/A_SELECTION_LOCK.json',{'UTC':utc(),'selection':'both empirical upper-tail percentiles >=99; ties inclusive; RNA not accessed','n_reference':len(pick),'n_decoy':int(decoy.sum()),'sha256':sha(ROOT/'A_DECOY_ATAC_SELECTION.tsv')})
 with h5py.File(bindings['global']) as f:
  idsA=read_str(f['var']['_index']);namesA=read_str(f['var']['gene_name-new']);layerA=list(f.get('layers',{}))
 id2name=dict(zip(idsA,namesA));primaryB=set(plans['B']['primary']['donors']);axisB={};meta=[]
 for row in bs:
  if row['Patient'] not in primaryB:continue
  with h5py.File(row['local_path']) as f:
   assert row['matrix_path']=='/matrix';ids=read_str(f['matrix/features/id']);names=read_str(f['matrix/features/name'])
   assert len(set(ids))==len(ids)
   axisB[row['Sample']]=(ids,names)
   for i,n in zip(ids,names):id2name.setdefault(i,n)
 sealed_ids={i for i,n in id2name.items() if n in sealed()}
 for ids,names in axisB.values():sealed_ids.update(i for i,n in zip(ids,names) if n in sealed())
 ids=sorted(i for i in id2name if i not in sealed_ids);idx={i:k for k,i in enumerate(ids)};names=[id2name[i] for i in ids]
 assert not set(names)&sealed();results={};allD={};nucQA=[]
 for tag in ['A','B']:
  p=plans[tag]['primary'];m=np.load(RNA/f'source05/analysis/work/ROLE_MEMBERS_{tag}.npz',allow_pickle=False)['primary'];rows=p['rows'];out=np.zeros((len(rows),len(ids)),np.int64);present=np.zeros((len(rows),len(ids)),bool)
  assert np.array_equal(np.bincount(m[m>=0],minlength=len(rows)),[r['nuclei'] for r in rows]);nread=0
  if tag=='A':
   axis=np.array([idx.get(i,-1) for i in idsA]);present[:,axis[axis>=0]]=True
   sel=np.flatnonzero(m>=0)
   with h5py.File(bindings['global']) as f:aggregate(f['X'],sel,m[sel],axis,out)
   nread=len(sel)
  else:
   offset=0
   for row in bs:
    n=int(row['selected_cells']);members=m[offset:offset+n];offset+=n
    if not np.any(members>=0):continue
    cmap=pd.read_csv(row['cell_map_path'],sep='\t');assert len(cmap)==n
    mask=members>=0;sel=cmap.filtered_cell_position.to_numpy()[mask];groups=members[mask]
    idsB,namesB=axisB[row['Sample']];axis=np.array([idx.get(i,-1) for i in idsB]);valid=axis[axis>=0]
    for gr in set(groups):present[gr,valid]=True
    with h5py.File(row['local_path']) as f:
     assert np.array_equal(f['matrix/barcodes'].asstr()[:][sel],cmap.raw_barcode.to_numpy()[mask]);aggregate(f['matrix'],sel,groups,axis,out)
    nread+=len(sel);print('B sample',row['Sample'],'cells',len(sel),flush=True)
   assert offset==len(m)
  libs=np.array([r['library_sum'] for r in rows]);L=np.log2(1+1e6*out/libs[:,None]);L[~present]=np.nan
  by={(r['donor'],r['analysis_class']):r['group'] for r in rows}
  D=np.array([L[by[d,'EC']]-L[by[d,'PC']] for d in p['donors']]);allD[tag]=D
  np.savez_compressed(ROOT/f'work/A_PSEUDOBULK_{tag}.npz',counts=out,present=present,library=libs,ids=np.asarray(ids),symbols=np.asarray(names),donors=np.asarray(p['donors']),delta=D)
  nucQA.append({'dataset':tag,'selected_nuclei':nread,'groups':len(rows),'frozen_library_denominator':True})
  print('RNA dataset',tag,'complete',nread,flush=True)
 expected=pd.read_csv(RNA/'results/donor_deltas.tsv',sep='\t');expected=expected[expected.role.eq('primary')];checks=[]
 for r in expected.itertuples():
  matches=[k for k,n in enumerate(names) if n==r.gene];assert len(matches)==1
  v=allD[r.dataset][plans[r.dataset]['primary']['donors'].index(r.donor),matches[0]]
  checks.append({'dataset':r.dataset,'donor':r.donor,'gene':r.gene,'observed':v,'expected':r.delta_L,'abs_difference':abs(v-r.delta_L),'PASS':bool(abs(v-r.delta_L)<1e-9)})
 ck=pd.DataFrame(checks);ck.to_csv(ROOT/'A_RNA_CHECK.tsv',sep='\t',index=False,float_format='%.17g');assert len(ck)==88 and ck.PASS.all(),'RNA4_MISMATCH'
 D=np.vstack([allD['A'],allD['B']]);complete=np.isfinite(D).all(axis=0);med=np.full(len(ids),np.nan);med[complete]=np.median(D[:,complete],axis=0);negative=(D<0).sum(axis=0)
 tab=pd.DataFrame({'gene':names,'gene_id':ids,'n_valid':np.isfinite(D).sum(axis=0),'median_RNA':med,'n_PC_side':negative,'PC_80pct':complete&(negative>=18)})
 tab['unique_name']=~tab.gene.duplicated(keep=False)
 for i,(tag,d) in enumerate([(tag,d) for tag in ['A','B'] for d in plans[tag]['primary']['donors']]):tab[f'delta_{tag}_{d}']=D[i]
 tab.to_csv(ROOT/'A_RNA_GENES.tsv',sep='\t',index=False,float_format='%.17g')
 # Targets are absent from reference tables; use reported primary precision explicitly.
 text=(ATAC/'REPORT.md').read_text().split('### 副次')[0];atarget=[]
 for g in TARGETS:
  mat=re.search(r'^\|'+g+r'\|[^\n]+',text,re.M);a=mat[0].split('|');ar={'gene':g,'median_ATAC':float(a[4]),'ATAC_source_precision':'REPORT 9 decimal places'}
  for comp in ['MAC-EC','MAC-PC']:
   ma=re.search(r'^\|gene_body\|'+g+r'\|'+comp+r'\|[^\n]+',text,re.M);ar[comp]=float(ma[0].split('|')[5])
  atarget.append(ar)
 r1=pd.read_csv(ATAC/'R1_REFERENCE_GENES.tsv',sep='\t').groupby('gene',sort=True).delta.median().rename('median_ATAC').to_frame().join(r2)
 r1['ATAC_source_precision']='full precision reference TSV';r1=pd.concat([r1.reset_index(),pd.DataFrame(atarget)],ignore_index=True)
 gt=pd.read_csv(ATAC/'GENE_DEFINITION_03.tsv',sep='\t');unq=gt.loc[~gt.gene.duplicated(keep=False),'gene']
 full=tab[complete&tab.unique_name].copy();join=full.merge(r1,on='gene',validate='one_to_one');join=join[join.gene.isin(unq)].copy();join['decoy']=join.gene.isin(pick.index[decoy]);x=join.median_ATAC.to_numpy();y=join.median_RNA.to_numpy();design=np.column_stack([np.ones(len(x)),x]);coef=np.linalg.lstsq(design,y,rcond=None)[0];join['predicted_RNA']=design@coef;join['residual']=y-join.predicted_RNA
 # Empirical inclusive ECDF, oriented toward PC as in ATAC03.
 residual=join.residual.to_numpy();join['PC_residual_percentile']=[100*np.mean(residual>=v) for v in residual]
 rho=float(spearmanr(x,y).statistic);ds=join[join.decoy];il=join[join.gene.eq('IL18')].iloc[0];dm=float(ds.median_RNA.median());gm=float(full.median_RNA.median());frac=float(ds.PC_80pct.mean());pct=float(100*np.mean(ds.median_RNA>=il.median_RNA))
 verdict='マクロファージの RNA が周皮細胞に偏って入っている形跡がある' if dm<=-.5 and frac>=.5 else 'その形跡はない' if abs(dm-gm)<=.2 else 'どちらとも言えない'
 summary={'verdict':verdict,'all_RNA_genes_complete22_unique':len(full),'RNA_features_total':len(tab),'RNA_incomplete22':int((~complete).sum()),'RNA_duplicate_name_features':int((~tab.unique_name).sum()),'joined_genes':len(join),'decoys_ATAC':int(decoy.sum()),'decoys_joined_complete22':len(ds),'decoy_RNA_median':dm,'all_gene_RNA_median':gm,'decoy_PC80_fraction':frac,'all_gene_PC80_fraction':float(full.PC_80pct.mean()),'IL18_RNA_median':float(il.median_RNA),'IL18_decoy_PC_percentile':pct,'IL18_beyond95':pct>95,'Spearman_rho':rho,'OLS_intercept':float(coef[0]),'OLS_slope':float(coef[1]),'IL18_residual':float(il.residual),'IL18_residual_PC_percentile':float(il.PC_residual_percentile),'A_4target_max_abs_error':float(ck.abs_difference.max()),'target_ATAC_precision':'9 decimals from specified REPORT; no unlisted target results opened'}
 join.to_csv(ROOT/'A_JOINED.tsv',sep='\t',index=False,float_format='%.17g');pd.DataFrame([summary]).to_csv(ROOT/'A_SUMMARY.tsv',sep='\t',index=False,float_format='%.17g');join[join.gene.isin(TARGETS)].to_csv(ROOT/'A_TARGET_RESIDUALS.tsv',sep='\t',index=False,float_format='%.17g')
 save(ROOT/'logs/A_EXECUTION.json',{'status':'PASS','started':started,'ended':utc(),'groups':nucQA,'max_rss_bytes':resource.getrusage(resource.RUSAGE_SELF).ru_maxrss,'source_code':{n:sha(RNA/'code'/n) for n in ['target02.py','run02.py','analyse02.py']},'adaptations':'selected-cell sparse read and group sum adapted; safe data slices exclude protected indices first; denominator reused from frozen ROLE_PLAN; no old code executed','summary':summary});print(json.dumps(summary,ensure_ascii=False),flush=True)
if __name__=='__main__':main()
```
