## Supplementary Software 1 for "*IL18* and pyroptosis-related genes show contrasting expression in human cardiac pericytes and endothelial cells": common.py

```
from pathlib import Path
from collections import defaultdict
import os,csv,gzip,hashlib,json,re
os.environ['OPENBLAS_NUM_THREADS']='1'
os.environ['OMP_NUM_THREADS']='1'
os.environ['PYTHONDONTWRITEBYTECODE']='1'
import numpy as np
import pandas as pd
OUT=Path(__file__).resolve().parents[1]
REQ=Path('/Users/daisuke_oryoji_1/Documents/Codex/2026-10-27/p2026013-atac-05/REQUEST_P2026013_ATAC_05_20261027.md')
REQSHA='4bac95cb2cd63164cf0a987e289bb033291aa045356e2db1d5e8251968725dbf'
BASE=OUT.parent
A01=BASE/'P2026013_ATAC_01_20261025-220521'
A02=BASE/'P2026013_ATAC_02_20261026-082125'
A03=BASE/'P2026013_ATAC_03_20261026-131445'
FEAS=BASE/'P2026013_ATAC_FEAS01_20261025-205336'
WORK=Path('/Users/daisuke_oryoji_1/Documents/Codex/2026-09-19/p-2026-021-gcti-use-ias/CATLAS_ATAC7_AUDIT_20261014/working')
TARGETS=['IL18','CASP1','CASP4','GSDMD']
EC='Endothelial Cell (Myocardial)';PC={f'Cardiac Pericyte {i}' for i in range(1,5)}
SCOPES=['PRIMARY_VENTRICLES','ALLCHAMBERS']

def sha(p):
 h=hashlib.sha256()
 with Path(p).open('rb') as f:
  for b in iter(lambda:f.read(8*1024*1024),b''):h.update(b)
 return h.hexdigest()
def table(p):return pd.read_csv(p,sep='\t',float_precision='round_trip')
def rows(p):
 with Path(p).open() as f:return list(csv.DictReader(f,delimiter='\t'))
def write(name,data,columns=None):
 pd.DataFrame(data,columns=columns).to_csv(OUT/name,sep='\t',index=False,na_rep='NA')
def jsonwrite(name,obj):
 (OUT/name).write_text(json.dumps(obj,ensure_ascii=False,indent=2)+'\n')
def manifest():
 write('MANIFEST.tsv',[{'path':str(p.relative_to(OUT)),'bytes':p.stat().st_size,'sha256':sha(p)} for p in sorted(OUT.rglob('*')) if p.is_file() and p.name!='MANIFEST.tsv' and p.name!='execution.log'])
 # execution.log is added after the process exits; its bytes are otherwise changing.
def preflight():
 b=REQ.read_bytes();assert hashlib.sha256(b).hexdigest()==REQSHA and b.count(b'\n')==185,'REQUEST_MISMATCH'
 entries=[dict(path=str(REQ),bytes=len(b),sha256=REQSHA,lines=185,status='PASS')];root=None
 for line in b.decode().split('## 1. 入力')[1].split('## 2. 出力')[0].splitlines():
  m=re.search(r'：`(/[^`]+/)`',line)
  if m:root=Path(m[1])
  if line.startswith('| ') and re.search(r'\b[0-9a-f]{64}\b',line):
   a=[x.strip() for x in line.split('|')[1:-1]];p=root/a[0];h=sha(p)
   n=p.read_bytes().count(b'\n') if len(a)==4 else None
   assert h==a[1] and (n is None or n==int(a[2])),'INPUT_MISMATCH: '+str(p)
   entries.append(dict(path=str(p),bytes=p.stat().st_size,sha256=h,lines=n,status='PASS'))
 for r in rows(A01/'DOWNLOAD_INVENTORY.tsv'):
  p=A01/'downloads'/r['file'];h=sha(p)
  assert h==r['sha256'],'CARE_SHA_MISMATCH: '+p.name
  entries.append(dict(path=str(p),bytes=p.stat().st_size,sha256=h,lines=None,status='PASS'))
 write('INPUT_INTEGRITY.tsv',entries)
 print('INPUT_INTEGRITY_PASS',len(entries),flush=True)

def carepath(lib,kind):
 a=[A01/'downloads'/r['file'] for r in rows(A01/'DOWNLOAD_INVENTORY.tsv') if r['file'].endswith('_'+lib+'_'+kind)]
 assert len(a)==1,'CARE_PATH_BINDING';return a[0]
def alltranscripts():
 records=defaultdict(list)
 with gzip.open(WORK/'MANE1.4_ensembl.gtf.gz','rt') as f:
  for l in f:
   if l.startswith('#'):continue
   a=l.rstrip('\n').split('\t')
   if a[2]!='transcript' or 'tag "MANE_Select"' not in a[8]:continue
   d=dict(re.findall(r'(\w+) "([^"]+)"',a[8]));s=int(a[3])-1;e=int(a[4]);strand=a[6]
   records[d['gene_name']].append(dict(gene=d['gene_name'],transcript_id=d['transcript_id'],chrom=a[0],start=s,end=e,strand=strand,tss=s if strand=='+' else e-1,transcription_end=e-1 if strand=='+' else s))
 return records
def bins(ch,s,e):return {(ch,i) for i in range(max(0,int(s))//5000,(int(e)-1)//5000+1)} if e>max(0,s) else set()
def pb(r):return bins(r['chrom'],r['tss']-1000,r['tss']+1001)
def gb(r):return bins(r['chrom'],r['start']-2000 if r['strand']=='+' else r['start'],r['end'] if r['strand']=='+' else r['end']+2000)
def binstr(bs):return ';'.join(f'{c}:{i*5000}-{(i+1)*5000}' for c,i in sorted(bs))
def setup():
 tr=alltranscripts();blockednames=set(re.search(r'封印していた5遺伝子（([^）]+)）',REQ.read_text())[1].split('、'))
 exP=set();exG=set()
 for name in blockednames:
  assert name in tr,'EXCLUSION_ANNOTATION_MISSING'
  for r in tr[name]:exP |= pb(r);exG |= pb(r)|bins(r['chrom'],r['start'],r['end'])
 assert len(tr['IL18BP'])==1,'IL18BP_TRANSCRIPT_NOT_UNIQUE'
 bp=tr['IL18BP'][0];bpP=pb(bp);bpG=gb(bp)
 assert bpP<=exP,'IL18BP_PROMOTER_NOT_FULLY_EXCLUDED'
 assert len(exG)==29 and bpG<=exG,'GENE_EXCLUSION_MISMATCH'
 write('EXCLUSION_CHECK.tsv',[dict(method='promoter',excluded_bins=len(exP),IL18BP_all_bins_excluded=bpP<=exP,before_any_T_count=True),dict(method='gene_body',excluded_bins=len(exG),IL18BP_all_bins_excluded=bpG<=exG,before_any_T_count=True)])
 g=table(A02/'GENE_DEFINITION.tsv');defsP=[];defsG=[]
 for name in TARGETS:
  r=g[g.gene==name].iloc[0];c=[x for x in tr[name] if x['transcript_id']==r.transcript_id];assert len(c)==1
  defsP.append(bins(r.chrom,r.window_start,r.window_end)-exP);defsG.append(gb(c[0])-exG)
 definition={**bp,'tss_window_start':max(0,bp['tss']-1000),'tss_window_end':bp['tss']+1001,'gene_region_start':max(0,bp['start']-2000) if bp['strand']=='+' else bp['start'],'gene_region_end':bp['end'] if bp['strand']=='+' else bp['end']+2000,'promoter_bins':binstr(bpP),'gene_body_bins':binstr(bpG)}
 write('IL18BP_DEFINITION.tsv',[definition]);neighbors=[]
 for name,rs in sorted(tr.items()):
  for r in rs:
   for method,bs in [('promoter',bpP),('gene_body',bpG)]:
    for typ,(s,e) in [('TSS_window',(max(0,r['tss']-1000),r['tss']+1001)),('transcript',(r['start'],r['end']))]:
     hits=[(c,i) for c,i in bs if c==r['chrom'] and i*5000<e and (i+1)*5000>s]
     if hits:neighbors.append(dict(gene=name,transcript_id=r['transcript_id'],method=method,overlap_type=typ,chrom=r['chrom'],start=s,end=e,overlapping_bins=binstr(hits)))
 write('IL18BP_NEIGHBORS.tsv',neighbors)
 print('EXCLUSION_POSITION_PASS',len(exP),len(exG),flush=True)
 return exP,exG,defsP,defsG,bpP,bpG

def meta_labels(cross):
 wanted={r['CATlas_sample'] for r in cross};labels={s:{} for s in wanted}
 for chunk in pd.read_csv(WORK/'GSE184462_metadata.tsv.gz',sep='\t',usecols=['cellID','sample','cell type'],dtype=str,chunksize=200000):
  for cell,sample,label in chunk[chunk['sample'].isin(wanted)][['cellID','sample','cell type']].itertuples(index=False,name=None):
   prefix,bc=cell.rsplit('+',1);assert prefix==sample and bc not in labels[sample],'BARCODE_METADATA_AMBIGUITY'
   labels[sample][bc]=label
 return labels

def fragment_barcodes(r):
 seen=set()
 for chunk in pd.read_csv(FEAS/'downloads'/r['fragment_file'],sep='\t',header=None,usecols=[3],dtype=str,chunksize=500000):seen.update(chunk.iloc[:,0].unique())
 print('BARCODE_SCAN_DONE',r['GEO_sample'],flush=True)
 return r['CATlas_sample'],seen

def match_recheck():
 from concurrent.futures import ProcessPoolExecutor
 import multiprocessing
 cross=rows(FEAS/'CROSSWALK.tsv');labels=meta_labels(cross);seen={};care={}
 for r in cross:
  lib=r['Hocker_library_barcode_supported']
  if lib:
   with gzip.open(carepath(lib,'barcodes.txt.gz'),'rt') as f:care[lib]={x.strip() for x in f}
   seen[r['CATlas_sample']]=care[lib]
 with ProcessPoolExecutor(max_workers=2,mp_context=multiprocessing.get_context('spawn')) as pool:
  for sample,s in pool.map(fragment_barcodes,[r for r in cross if not r['Hocker_library_barcode_supported']]):seen[sample]=s
 matched=[];checks=[];prior=rows(A02/'MATCHED_NUCLEI.tsv')
 for r in cross:
  sample=r['CATlas_sample'];lab=labels[sample];lib=r['Hocker_library_barcode_supported'];present=set(lab)&seen[sample]
  valid=True
  if lib:
   nums={l:len(set(lab)&s) for l,s in care.items()}
   valid=len(present)/len(lab)>=.5 and nums[lib]==max(nums.values()) and sum(x==nums[lib] for x in nums.values())==1
  current=[]
  if valid:
   for bc in sorted(present):
    cl='EC' if lab[bc]==EC else 'PC' if lab[bc] in PC else None
    if cl:current.append(dict(sample=sample,donor=r['donor'],source='CARE' if lib else 'ENTEx',library=lib or r['GEO_sample'],primary=str('ventricle' in r['part']),**{'class':cl},barcode=bc))
  old=[x for x in prior if x['sample']==sample]
  for cl in ['EC','PC']:
   a={tuple(x[k] for k in prior[0]) for x in current if x['class']==cl};b={tuple(x[k] for k in prior[0]) for x in old if x['class']==cl}
   checks.append(dict(sample=sample,donor=r['donor'],cellclass=cl,matched=len(a),previous=len(b),missing=len(b-a),extra=len(a-b),valid_binding=valid,pass_match=a==b))
  matched+=current
 write('MATCH_RECHECK.tsv',checks)
 assert all(x['pass_match'] for x in checks),'MATCHED_NUCLEI_MISMATCH'
 assert {tuple(x.values()) for x in matched}=={tuple(x.values()) for x in prior},'MATCHED_NUCLEI_FULL_MISMATCH'
 write('MATCHED_NUCLEI_REPRODUCED.tsv',matched);elig=[]
 for scope in SCOPES:
  for d in sorted({r['donor'] for r in matched},key=lambda x:int(x.split()[-1])):
   rr=[x for x in matched if x['donor']==d and (scope=='ALLCHAMBERS' or x['primary']=='True')]
   ne=sum(x['class']=='EC' for x in rr);np_=sum(x['class']=='PC' for x in rr)
   elig.append(dict(scope=scope,donor=d,EC_n=ne,PC_n=np_,eligible=ne>=30 and np_>=30))
 write('ELIGIBILITY.tsv',elig);print('MATCH_PASS',len(matched),flush=True)
 return cross,matched
```
