## Supplementary Software 1 for "*IL18* and pyroptosis-related genes show contrasting expression in human cardiac pericytes and endothelial cells": counting.py

```
from common import *
from array import array
STRIDE=1000000

def care_pairs(r,nuclei,exclude,include=None):
 lib=r['Hocker_library_barcode_supported'];coords=[]
 with gzip.open(carepath(lib,'features.txt.gz'),'rt') as f:
  for l in f:
   m=re.fullmatch(r'([^:]+):(\d+)-(\d+)',l.strip());assert m,'FEATURE_FORMAT'
   c,s,e=m[1],int(m[2]),int(m[3]);assert s%5000==0 and e-s==5000,'FEATURE_GRID'
   coords.append((c,s//5000))
 chromids={c:i for i,c in enumerate(sorted({c for c,k in coords}))}
 encoded=np.array([-1 if key in exclude or (include is not None and key not in include) else chromids[key[0]]*STRIDE+key[1] for key in coords],dtype=np.int64)
 with gzip.open(carepath(lib,'barcodes.txt.gz'),'rt') as f:barcodes=[l.strip() for l in f]
 chosen={r['barcode']:i for i,r in enumerate(nuclei)};cm=np.array([chosen.get(b,-1) for b in barcodes]);nc=len(nuclei);pairs=array('q')
 with gzip.open(carepath(lib,'matrix.mtx.gz'),'rb') as f:
  assert f.readline().strip().lower()==b'%%matrixmarket matrix coordinate integer general'
  for l in f:
   if not l.startswith(b'%'):nr,ncols,nnz=map(int,l.split());break
  assert nr==len(coords) and ncols==len(barcodes),'MATRIX_AXES'
  scanned=0
  for l in f:
   scanned+=1
   a,rest=l.split(maxsplit=1);code=int(encoded[int(a)-1])
   if code<0:continue
   col,v=rest.split();cell=int(cm[int(col)-1])
   if cell<0:continue
   if int(v)>0:pairs.append(code*nc+cell)
  assert scanned==nnz,'MATRIX_TRUNCATED'
 unique=np.unique(np.frombuffer(pairs,dtype=np.int64))
 return unique,chromids

def entex_pairs(r,nuclei,exclude,include=None):
 chosen={r['barcode']:i for i,r in enumerate(nuclei)};nc=len(nuclei);chromids={};blocks=[];blocked=defaultdict(list);wanted=defaultdict(list)
 for c,i in exclude:blocked[c].append(i)
 if include is not None:
  for c,i in include:wanted[c].append(i)
 for chunk in pd.read_csv(FEAS/'downloads'/r['fragment_file'],sep='\t',header=None,usecols=[0,1,2,3],names=['chrom','start','end','barcode'],dtype={'chrom':str,'start':np.int64,'end':np.int64,'barcode':str},chunksize=300000):
  mapped=chunk.barcode.map(chosen);use=mapped.notna()
  if not use.any():continue
  chunk=chunk.loc[use].copy();chunk['cell']=mapped[use].astype(np.int64)
  for chrom,g in chunk.groupby('chrom',sort=False):
   if include is not None and chrom not in wanted:continue
   if chrom not in chromids:chromids[chrom]=len(chromids)
   starts=g.start.to_numpy();ends=g.end.to_numpy();cells=g.cell.to_numpy();assert np.all(starts>=0) and np.all(ends>starts)
   lo=starts//5000;hi=(ends-1)//5000
   for offset in range(int((hi-lo).max())+1):
    use=lo+offset<=hi;idx=lo[use]+offset;cc=cells[use]
    # Position filters are applied before creating occupancy pairs.
    allowed=~np.isin(idx,blocked.get(chrom,[]))
    if include is not None:allowed &= np.isin(idx,wanted[chrom])
    idx=idx[allowed];cc=cc[allowed]
    if len(idx):blocks.append(np.unique((chromids[chrom]*STRIDE+idx)*nc+cc))
 return (np.unique(np.concatenate(blocks)) if blocks else np.array([],dtype=np.int64)),chromids

def codes(bs,chromids):return [chromids[c]*STRIDE+k for c,k in bs if c in chromids]
def numerators(pairs,nc,ec,defs,chromids,mode):
 vals=pairs//nc;out=[]
 for bs in defs:
  chunks=[]
  for code in codes(bs,chromids):
   left,right=np.searchsorted(vals,[code,code+1]);chunks.append(pairs[left:right]%nc)
  cells=np.concatenate(chunks) if chunks else np.array([],dtype=np.int64)
  if mode=='promoter':cells=np.unique(cells)
  ne=int(ec[cells].sum());out.append([ne,len(cells)-ne])
 return np.array(out,dtype=np.int64)

def stage1_worker(args):
 r,nuclei,exP,exG,defsP,defsG=args
 sample=r['CATlas_sample'];print('GATES_LIBRARY_START',sample,flush=True)
 pairs,chromids=(care_pairs if r['Hocker_library_barcode_supported'] else entex_pairs)(r,nuclei,exP)
 nc=len(nuclei);ec=np.array([n['class']=='EC' for n in nuclei]);cells=pairs%nc;vals=pairs//nc
 TP=np.array([int(ec[cells].sum()),int((~ec[cells]).sum())]);NP=numerators(pairs,nc,ec,defsP,chromids,'promoter')
 keep=~np.isin(vals,codes(exG-exP,chromids));gpairs=pairs[keep];gcells=gpairs%nc
 TG=np.array([int(ec[gcells].sum()),int((~ec[gcells]).sum())]);NG=numerators(gpairs,nc,ec,defsG,chromids,'gene_body')
 result=dict(sample=sample,donor=r['donor'],primary='ventricle' in r['part'],nuclei=[int(ec.sum()),int((~ec).sum())],N_promoter=NP.tolist(),N_gene_body=NG.tolist(),T_promoter=TP.tolist(),T_gene_body=TG.tolist(),target_genes=TARGETS)
 jsonwrite('library_results/'+sample+'_gates.json',result)
 print('GATES_LIBRARY_DONE',sample,flush=True);return result

def stage2_worker(args):
 r,nuclei,exP,exG,bpP,bpG=args
 # The saved READY report and its SHA must be present before any target numerator scan.
 ready=json.loads((OUT/'STAGE1_RESULT.json').read_text());assert ready['verdict']=='READY' and sha(OUT/'STAGE1_REPORT.md')==ready['sha256']
 sample=r['CATlas_sample'];print('IL18BP_LIBRARY_START',sample,flush=True)
 include=bpP|bpG
 # Target positions are the only included positions; other protected bins cannot enter.
 exclude=exG-include
 assert include.isdisjoint(exclude)
 pairs,chromids=(care_pairs if r['Hocker_library_barcode_supported'] else entex_pairs)(r,nuclei,exclude,include)
 nc=len(nuclei);ec=np.array([n['class']=='EC' for n in nuclei])
 NP=numerators(pairs,nc,ec,[bpP],chromids,'promoter')[0];NG=numerators(pairs,nc,ec,[bpG],chromids,'gene_body')[0]
 result=dict(sample=sample,donor=r['donor'],primary='ventricle' in r['part'],N_promoter=NP.tolist(),N_gene_body=NG.tolist())
 jsonwrite('library_results/'+sample+'_IL18BP.json',result)
 print('IL18BP_LIBRARY_DONE',sample,flush=True);return result
```
