## Supplementary Software 1 for "*IL18* and pyroptosis-related genes show contrasting expression in human cardiac pericytes and endothelial cells": prepare.py

```
from common import *
if __name__=='__main__':
 try:
  preflight();setup();match_recheck()
  jsonwrite('PREPARATION.json',{'status':'PASS','target_not_counted':True,'request_sha256':REQSHA})
 except Exception as e:
  report='# P2026013-ATAC-05\n\nSTOP（段1準備）：'+type(e).__name__+': '+str(e)+'\n\nIL18BPの値の計算・保存・表示は未実行。事前操作は貼付用文面の読取と依頼書のSHA・行数照合のみ。\n'
  (OUT/'STAGE1_REPORT.md').write_text(report);(OUT/'REPORT.md').write_text(report);manifest();raise
```
