## Supplementary Software 1 for "*IL18* and pyroptosis-related genes show contrasting expression in human cardiac pericytes and endothelial cells": save_ready.py

```
from common import *
status=[]
for method,file in [('promoter','GATE_PROMOTER.tsv'),('gene_body','GATE_GENE.tsv')]:
 g=table(OUT/file)
 assert len(g)==344 and g.pass_check.all() and (abs(g.actual-g.expected)<=g.tolerance).all(),'GATE_MISMATCH'
 status.append(dict(method=method,checks=len(g),passed=int(g.pass_check.sum()),table_sha256=sha(OUT/file)))
m=table(OUT/'MATCH_RECHECK.tsv');assert m.pass_match.all() and m.matched.sum()==12780
ex=table(OUT/'EXCLUSION_CHECK.tsv');assert ex.IL18BP_all_bins_excluded.all() and ex.excluded_bins.tolist()==[6,29]
bp=table(OUT/'IL18BP_DEFINITION.tsv');assert len(bp)==1
assert not list((OUT/'library_results').glob('*_IL18BP.json'))
s='# P2026013-ATAC-05 段1\n\n判定：READY\n\nこの文書の保存時点ではIL18BPの値を計算・保存・表示していない。\n\n'
s+=f'依頼書SHA-256 `{REQSHA}`、185行、入力68件（依頼書を含む）の実SHAが一致。\n\n'
s+='元のCATlas metadata、CARE barcodes、ENTExの第4列から照合した内皮・周皮細胞12,780核の全項目が既存MATCHED_NUCLEI.tsvと一致。T計数前の位置確認：転写開始点周辺6区画、遺伝子全体29区画を除外。各IL18BP区画は全て対応する除外集合に含まれた。IL18BPのMANE Select転写物は1つ。\n\n'
for r in status:s+=f"- {r['method']}：{r['passed']}/{r['checks']}項目PASS。表SHA-256 `{r['table_sha256']}`。\n"
s+='\n心室・全部位の4遺伝子でN/Tは完全一致、A/ΔA差は1e-12以内、参照百分位差は1e-9以内。段2は、このREADY文書とSHAを確認した後にだけ開始する。他4封印転写物の値は計算していない。\n\n保存時のnumpy.int64のJSON変換エラーを、合格件数の型変換だけで修正した。原本計数は再実行していない。初回のエラーと出力はimplementation_repair/に保持。詳細はIMPLEMENTATION_REPAIR.mdを参照。\n'
(OUT/'STAGE1_REPORT.md').write_text(s)
jsonwrite('STAGE1_RESULT.json',dict(verdict='READY',sha256=sha(OUT/'STAGE1_REPORT.md'),gate_results=status,IL18BP_values_counted=False,storage_repair='IMPLEMENTATION_REPAIR.md'))
print('STAGE1_READY',sha(OUT/'STAGE1_REPORT.md'),status)
```
