## Supplementary Software 1 for "*IL18* and pyroptosis-related genes show contrasting expression in human cardiac pericytes and endothelial cells": target.py

```
from common import *
from counting import stage2_worker
from gates import reference
from concurrent.futures import ProcessPoolExecutor,as_completed
import multiprocessing

def target_setup():
 tr=alltranscripts();blockednames=set(re.search(r'封印していた5遺伝子（([^）]+)）',REQ.read_text())[1].split('、'))
 exP=set();exG=set();other=set()
 for name in blockednames:
  for r in tr[name]:
   e=pb(r)|bins(r['chrom'],r['start'],r['end']);exP|=pb(r);exG|=e
   if name!='IL18BP':other|=e
 assert len(tr['IL18BP'])==1
 r=tr['IL18BP'][0];bpP=pb(r);bpG=gb(r)
 assert len(exG)==29 and bpP<=exP and bpG<=exG
 assert not ((bpP|bpG)&other),'TARGET_REQUIRES_OTHER_PROTECTED_BIN'
 return exP,exG,bpP,bpG

def summaries(results):
 eligible=table(OUT/'ELIGIBILITY.tsv');gate={p.name[:-11]:json.loads(p.read_text()) for p in (OUT/'library_results').glob('*_gates.json')}
 donorrows=[];summ=[];comp=[];refdetail=[]
 for method in ['promoter','gene_body']:
  for scope in SCOPES:
   donors=eligible[(eligible.scope==scope)&eligible.eligible].donor.tolist();deltas=[]
   for donor in donors:
    selected=[r for r in results if r['donor']==donor and (scope=='ALLCHAMBERS' or r['primary'])]
    ns=sum((np.array(r['N_'+method],dtype=np.int64) for r in selected),np.zeros(2,dtype=np.int64))
    ts=sum((np.array(gate[r['sample']]['T_'+method],dtype=np.int64) for r in selected),np.zeros(2,dtype=np.int64))
    aa=np.log2(1e6*ns/ts+1);d=float(aa[0]-aa[1]);deltas.append(d)
    donorrows.append(dict(method=method,scope=scope,donor=donor,N_EC=int(ns[0]),T_EC=int(ts[0]),A_EC=float(aa[0]),N_PC=int(ns[1]),T_PC=int(ts[1]),A_PC=float(aa[1]),delta_A=d))
   d=np.array(deltas);n=len(d);tie=np.abs(d)<1e-12;k=int(((d>0)&~tie).sum());med=float(np.median(d));rv,ref=reference(method,scope)
   pct=float(100*np.mean(rv<=med));r=ref[ref.n==n];criterion=r.positive_donors>=n-1;num=int(criterion.sum());den=len(r);frac=float(num/den) if den else float('nan')
   verdict='内皮側に見られた' if n>=5 and med>0 and k>=n-1 else '内皮側とは言えない'
   reading=f'{verdict}（{n}人中{k}人、参照の位置 {pct:.6f}百分位、参照でこの読みに当たる割合 {100*frac:.6f}%）'
   summ.append(dict(method=method,scope=scope,gene='IL18BP',prediction='EC>PC',n=n,k=k,ties=int(tie.sum()),median_delta_A=med,reference_percentile=pct,reference_n=len(rv),reference_same_n=den,reference_n_minus_one_positive=num,reference_n_minus_one_fraction=frac,verdict=verdict,reading=reading))
   refdetail.append(dict(method=method,scope=scope,n=n,eligible_reference_genes=den,reference_genes_at_least_n_minus_one_positive=num,fraction=frac))
   comp.append(dict(method=method,scope=scope,gene='IL18BP',prediction='EC>PC',n=n,k=k,ties=int(tie.sum()),median_delta_A=med,reference_percentile=pct))
   suffix='' if scope=='PRIMARY_VENTRICLES' else '_ALLCHAMBERS'
   old=rows((A02 if method=='promoter' else A03)/(('' if method=='promoter' else 'R1_')+'TARGET_SUMMARY'+suffix+'.tsv'))
   for oldrow in old:
    isprom=method=='promoter'
    comp.append(dict(method=method,scope=scope,gene=oldrow['gene'],prediction=oldrow['predicted_direction' if isprom else 'prediction'],n=oldrow['n'],k=oldrow['k'],ties=oldrow['ties_abs_delta_lt_1e-12' if isprom else 'ties'],median_delta_A=oldrow['median_delta_A' if isprom else 'median'],reference_percentile=oldrow['reference_percentile']))
 write('IL18BP_DONOR.tsv',donorrows);write('IL18BP_SUMMARY.tsv',summ);write('COMPARISON.tsv',comp);write('REFERENCE_READOUT.tsv',refdetail)
 return summ

def main():
 ready=json.loads((OUT/'STAGE1_RESULT.json').read_text());assert ready['verdict']=='READY' and sha(OUT/'STAGE1_REPORT.md')==ready['sha256']
 exP,exG,bpP,bpG=target_setup()
 jsonwrite('STAGE2_ENTRY.json',dict(stage1_report_sha256=ready['sha256'],request_sha256=REQSHA,prediction='EC>PC',other_protected_bins_overlap=False,scope='request section 4 only'))
 cross=rows(FEAS/'CROSSWALK.tsv');matched=rows(OUT/'MATCHED_NUCLEI_REPRODUCED.tsv');results=[]
 args=[(r,[x for x in matched if x['sample']==r['CATlas_sample']],exP,exG,bpP,bpG) for r in cross]
 with ProcessPoolExecutor(max_workers=2,mp_context=multiprocessing.get_context('spawn')) as pool:
  fs=[pool.submit(stage2_worker,a) for a in args]
  for f in as_completed(fs):results.append(f.result())
 summ=summaries(results)
 text='# P2026013-ATAC-05 REPORT\n\n結果：PASS。段1：READY。\n\n'
 text+='## 根拠\n\n'
 text+=f'依頼書：`{REQ}`\n\nSHA-256：`{REQSHA}`、185行。\n\n'
 text+=f'段1の保存済み文書SHA-256：`{ready["sha256"]}`。段2の開始前に保存・照合した。\n\n'
 text+='指定入力は依頼書を含む68件のSHAと指定行数が一致。元のmetadataとCARE barcodes／ENTEx第4列から再照合した12,780核は、先行記録の全項目と一致。心室・全部位の適格ドナーはそれぞれ6人。\n\n'
 for x in ready['gate_results']:text+=f"- {x['method']}：{x['passed']}/{x['checks']} PASS（心室・全部位）。\n"
 text+='\nN/Tは完全一致、AとΔAは1e-12以内、参照百分位は1e-9以内。\n\n'
 text+='## IL18BP\n\n|読み方|範囲|k/n|同値|ΔA中央値|参照百分位|参照n|参照で1人以下の例外で内皮側となる割合|読み|\n|---|---|---:|---:|---:|---:|---:|---:|---|\n'
 for r in summ:text+=f"|{r['method']}|{r['scope']}|{r['k']}/{r['n']}|{r['ties']}|{r['median_delta_A']:.12g}|{r['reference_percentile']:.10g}|{r['reference_n']}|{100*r['reference_n_minus_one_fraction']:.8g}%|{r['verdict']}|\n"
 text+='\n主の読み：'+next(r['reading'] for r in summ if r['method']=='promoter' and r['scope']=='PRIMARY_VENTRICLES')+'。\n\n'
 text+='## 計算と境界\n\n転写開始点周辺は核内OR、遺伝子全体は核内の5 kb区画の占有数を足した。CAREでfeaturesにない対象区画は0、ENTExは半開区間の1塩基以上の重なりを用いた。フラグメントの重複度は使わず、核×区画は重複を除いた。\n\n'
 text+='TはP/Gで再現した値をそのまま使用。IL18BPの区画をTへ戻していない。転写開始点周辺の除外は6区画、遺伝子全体は29区画。IL18BPの対応区画が除外集合に含まれることは、Tを数える前に位置のみで確認した。段1ではIL18BPのNを計算・保存・表示していない。段2は保存済みREADYを照合した後に、IL18BPの区画だけを追加集計した。他4封印転写物の値は計算しなかった。\n\n'
 text+='参照の位置は指定の包含比較（参照中央値≦標的中央値）で計算。参照の割合は同じnの遺伝子のうち、ΔA>0がn−1人以上の割合。比較表の先行4遺伝子の要約は既存表から転記し、IL18のkと百分位はEC<PCの予測方向を維持した。\n\n'
 text+='## 注釈と解釈範囲\n\nIL18BPのMANE Select転写物は1つに特定した。正鎖・逆鎖、GTFから0始まり半開区間への変換は先行コードと同じ。注釈と重なりはIL18BP_DEFINITION.tsv／IL18BP_NEIGHBORS.tsvに記録した。5 kb区画の信号は近隣の注釈と重なり得るため、単一遺伝子に特異的な機能活性を示すものとは解釈しない。\n\n'
 text+='## 実行範囲\n\n依頼書より前の操作は、貼付用文面の読み取りと依頼書のSHA・行数照合。今回の数値には使わなかった。参照したのは指定の入力とATAC-02/03のcode/のみ。旧コードは実行せず、新規出力内の実装で計算した。ネットワーク、git、ソフト導入、IAS、原稿・管理記録の変更、新しい検定・区間推定・ブートストラップ・図作成は行っていない。\n'
 text+='\n## 保存処理の修正\n\n688件の再現照合PASS後、READY記録のJSON保存で型変換エラーがあった。合格件数のPython intへの変換だけを修正し、保存済みの照合表からREADYを記録した。原本計数18件は再実行していない。元のコード・エラー記録はimplementation_repair/に保持。詳細はIMPLEMENTATION_REPAIR.md。\n'
 (OUT/'REPORT.md').write_text(text);jsonwrite('RESULT.json',dict(status='PASS',stage1_report_sha256=ready['sha256'],summaries=summ))
 print('STAGE2_COMPLETE',json.dumps(summ,ensure_ascii=False),flush=True)
if __name__=='__main__':
 try:main()
 except Exception as e:
  text='# P2026013-ATAC-05\n\nSTOP（段2）：'+type(e).__name__+': '+str(e)+'\n\n段1記録は保持。取得・既存ファイル変更・他の封印転写物の集計は行っていない。\n'
  (OUT/'REPORT.md').write_text(text);manifest();raise
```
