## Supplementary Software 1 for "*IL18* and pyroptosis-related genes show contrasting expression in human cardiac pericytes and endothelial cells": verify.py

```
from common import *
from counting import numerators
import math

def synthetic():
 pairs=np.array([0,1,2,3,4,6],dtype=np.int64);ec=np.array([True,False,True]);defs=[{('chr1',0),('chr1',1)},{('chr1',2)}]
 assert numerators(pairs,3,ec,defs,{'chr1':0},'promoter').tolist()==[[2,1],[1,0]]
 assert numerators(pairs,3,ec,defs,{'chr1':0},'gene_body').tolist()==[[3,2],[1,0]]
 assert bins('chr1',4999,5000)=={('chr1',0)} and bins('chr1',4999,5001)=={('chr1',0),('chr1',1)}
 jsonwrite('SYNTHETIC_QA.json',dict(promoter_OR='PASS',gene_body_bin_sum='PASS',half_open_boundary='PASS',real_values_used=False))

def main():
 checks=[]
 def check(name,condition):
  checks.append(dict(item=name,pass_check=bool(condition)))
  if not condition:write('FINAL_QA.tsv',checks);raise RuntimeError('QA_MISMATCH: '+name)
 for r in rows(OUT/'INPUT_INTEGRITY.tsv'):check('input_unchanged:'+r['path'],sha(Path(r['path']))==r['sha256'])
 ready=json.loads((OUT/'STAGE1_RESULT.json').read_text());check('saved_READY',ready['verdict']=='READY' and sha(OUT/'STAGE1_REPORT.md')==ready['sha256'])
 for name in ['GATE_PROMOTER.tsv','GATE_GENE.tsv']:
  g=table(OUT/name);check(name,len(g)==344 and bool(g.pass_check.all()))
 gates={r['sample']:r for r in (json.loads(p.read_text()) for p in (OUT/'library_results').glob('*_gates.json'))}
 target={r['sample']:r for r in (json.loads(p.read_text()) for p in (OUT/'library_results').glob('*_IL18BP.json'))}
 check('library_sets',set(gates)==set(target) and len(gates)==18)
 donor=table(OUT/'IL18BP_DONOR.tsv');summary=table(OUT/'IL18BP_SUMMARY.tsv');comp=table(OUT/'COMPARISON.tsv')
 check('output_shapes',len(donor)==24 and len(summary)==4 and len(comp)==20)
 for r in donor.itertuples():
  libs=[x for x in target.values() if x['donor']==r.donor and (r.scope=='ALLCHAMBERS' or x['primary'])]
  ns=[sum(x['N_'+r.method][c] for x in libs) for c in range(2)]
  ts=[sum(gates[x['sample']]['T_'+r.method][c] for x in libs) for c in range(2)]
  check('numerator_denominator:'+r.method+':'+r.scope+':'+r.donor,ns==[r.N_EC,r.N_PC] and ts==[r.T_EC,r.T_PC])
  ae=math.log2(1e6*ns[0]/ts[0]+1);ap=math.log2(1e6*ns[1]/ts[1]+1)
  check('independent_arithmetic:'+r.method+':'+r.scope+':'+r.donor,max(abs(ae-r.A_EC),abs(ap-r.A_PC),abs(ae-ap-r.delta_A))<=1e-12)
 for r in summary.itertuples():
  ds=donor[(donor.method==r.method)&(donor.scope==r.scope)].delta_A.to_numpy();ties=np.abs(ds)<1e-12
  check('summary_counts:'+r.method+':'+r.scope,len(ds)==r.n and int(((ds>0)&~ties).sum())==r.k and int(ties.sum())==r.ties and abs(float(np.median(ds))-r.median_delta_A)<1e-12)
  suffix='' if r.scope=='PRIMARY_VENTRICLES' else '_ALLCHAMBERS'
  if r.method=='promoter':
   ref=table(A02/f'REFERENCE_GENES{suffix}.tsv');values=ref.median_delta_A.dropna().tolist();same=ref[ref.n==r.n];num=int((same.positive_donors>=r.n-1).sum());den=len(same)
  else:
   ref=table(A03/f'R1_REFERENCE_GENES{suffix}.tsv');bygene={}
   for x in ref[ref.role=='reference'].itertuples():bygene.setdefault(x.gene,[]).append(x.delta)
   values=[float(np.median(v)) for v in bygene.values() if not any(math.isnan(x) for x in v)]
   vv=[v for v in bygene.values() if len(v)==r.n];den=len(vv);num=sum(sum(x>0 for x in v)>=r.n-1 for v in vv)
  pct=100*sum(v<=r.median_delta_A for v in values)/len(values)
  check('reference_statistics:'+r.method+':'+r.scope,abs(pct-r.reference_percentile)<1e-9 and len(values)==r.reference_n and den==r.reference_same_n and num==r.reference_n_minus_one_positive and abs(num/den-r.reference_n_minus_one_fraction)<1e-12)
  label='内皮側に見られた' if r.n>=5 and r.median_delta_A>0 and r.k>=r.n-1 else '内皮側とは言えない'
  check('fixed_reading:'+r.method+':'+r.scope,label==r.verdict)
 for method in ['promoter','gene_body']:
  for scope in SCOPES:
   suffix='' if scope=='PRIMARY_VENTRICLES' else '_ALLCHAMBERS';isp=method=='promoter'
   prior=table((A02 if isp else A03)/(('' if isp else 'R1_')+'TARGET_SUMMARY'+suffix+'.tsv'))
   for x in prior.to_dict('records'):
    a=comp[(comp.method==method)&(comp.scope==scope)&(comp.gene==x['gene'])].iloc[0]
    check('copied_summary:'+method+':'+scope+':'+x['gene'],a.prediction==x['predicted_direction' if isp else 'prediction'] and a.n==x['n'] and a.k==x['k'] and a.ties==x['ties_abs_delta_lt_1e-12' if isp else 'ties'] and a.median_delta_A==x['median_delta_A' if isp else 'median'] and a.reference_percentile==x['reference_percentile'])
 write('FINAL_QA.tsv',checks)
 p=OUT/'REPORT.md';p.write_text(p.read_text()+f'\n## 最終検証\n\n{len(checks)}項目PASS。指定入力のSHAを終了時にも照合し、全件不変。保存したライブラリ集計から別の集約処理とPythonのmath.log2で全24行のN/T/A/ΔAを検算し、4要約の人数・同値・中央値・百分位・参照割合と、比較表の転記を検証した。\n')
 allfiles=[p for p in sorted(OUT.rglob('*')) if p.is_file() and p != OUT/'MANIFEST.tsv']
 write('MANIFEST.tsv',[dict(path=str(p.relative_to(OUT)),bytes=p.stat().st_size,sha256=sha(p)) for p in allfiles])
 for r in rows(OUT/'MANIFEST.tsv'):assert sha(OUT/r['path'])==r['sha256'] and (OUT/r['path']).stat().st_size==int(r['bytes'])
 print('FINAL_QA_PASS',len(checks),'MANIFEST',len(allfiles),'REPORT_SHA256',sha(OUT/'REPORT.md'),flush=True)
if __name__=='__main__':
 import sys
 if len(sys.argv)>1 and sys.argv[1]=='synthetic':synthetic();print('SYNTHETIC_PASS')
 else:main()
```
