## Supplementary Software 1 for "*IL18* and pyroptosis-related genes show contrasting expression in human cardiac pericytes and endothelial cells": gates.py

```
from common import *
from counting import stage1_worker
from concurrent.futures import ProcessPoolExecutor,as_completed
import multiprocessing

def reference(method,scope):
 suffix='' if scope=='PRIMARY_VENTRICLES' else '_ALLCHAMBERS'
 if method=='promoter':
  ref=table(A02/f'REFERENCE_GENES{suffix}.tsv')
  return ref.median_delta_A.dropna().to_numpy(),ref
 d=table(A03/f'R1_REFERENCE_GENES{suffix}.tsv');d=d[d.role=='reference']
 ref=d.groupby('gene',sort=True).agg(median_delta_A=('delta','median'),n=('delta','count'),positive_donors=('delta',lambda x:int((x>0).sum())))
 return ref.median_delta_A.dropna().to_numpy(),ref.reset_index()

def aggregate(results,method,scope):
 elig=table(OUT/'ELIGIBILITY.tsv');donors=elig[(elig.scope==scope)&elig.eligible].donor.tolist();out=[]
 for donor in donors:
  rr=[x for x in results if x['donor']==donor and (scope=='ALLCHAMBERS' or x['primary'])]
  N=sum((np.array(x['N_'+method],dtype=np.int64) for x in rr),np.zeros((4,2),dtype=np.int64));T=sum((np.array(x['T_'+method],dtype=np.int64) for x in rr),np.zeros(2,dtype=np.int64))
  A=np.log2(1e6*N/T+1)
  for j,gene in enumerate(TARGETS):out.append(dict(donor=donor,gene=gene,N_EC=int(N[j,0]),T_EC=int(T[0]),A_EC=float(A[j,0]),N_PC=int(N[j,1]),T_PC=int(T[1]),A_PC=float(A[j,1]),delta=float(A[j,0]-A[j,1])))
 return pd.DataFrame(out)

def check_all(results):
 status=[]
 for method,prefix,base,name in [('promoter','','A02','GATE_PROMOTER.tsv'),('gene_body','R1_','A03','GATE_GENE.tsv')]:
  checks=[]
  for scope in SCOPES:
   suffix='' if scope=='PRIMARY_VENTRICLES' else '_ALLCHAMBERS';root=A02 if base=='A02' else A03
   prior=table(root/f'{prefix}TARGET_DONOR{suffix}.tsv').set_index(['donor','gene']);calc=aggregate(results,method,scope).set_index(['donor','gene'])
   assert set(calc.index)==set(prior.index),'GATE_DONOR_SET_MISMATCH'
   for key,r in calc.iterrows():
    for field in ['N_EC','T_EC','N_PC','T_PC','A_EC','A_PC','delta']:
     oldcol='delta_A_EC_minus_PC' if method=='promoter' and field=='delta' else field
     expected=prior.loc[key,oldcol];actual=r[field];tol=0 if field[0] in 'NT' else 1e-12
     checks.append(dict(scope=scope,donor=key[0],gene=key[1],field=field,expected=expected,actual=actual,absolute_difference=abs(actual-expected),tolerance=tol,pass_check=abs(actual-expected)<=tol))
   ref,_=reference(method,scope);summ=table(root/f'{prefix}TARGET_SUMMARY{suffix}.tsv').set_index('gene')
   for gene in TARGETS:
    med=float(calc.xs(gene,level='gene').delta.median());s=-1 if gene=='IL18' else 1;pct=100*np.mean(s*ref<=s*med);old=float(summ.loc[gene,'reference_percentile'])
    checks.append(dict(scope=scope,donor='ALL',gene=gene,field='reference_percentile',expected=old,actual=pct,absolute_difference=abs(pct-old),tolerance=1e-9,pass_check=abs(pct-old)<=1e-9))
   calc.reset_index().to_csv(OUT/f'REPRODUCED_{method}_{scope}.tsv',sep='\t',index=False)
  write(name,checks);status.append(dict(method=method,checks=len(checks),passed=sum(x['pass_check'] for x in checks)))
 assert all(x['checks']==x['passed'] for x in status),'GATE_P_OR_G_MISMATCH'
 return status

def main():
 assert json.loads((OUT/'PREPARATION.json').read_text())['status']=='PASS'
 exP,exG,defsP,defsG,bpP,bpG=setup();cross=rows(FEAS/'CROSSWALK.tsv');matched=rows(OUT/'MATCHED_NUCLEI_REPRODUCED.tsv')
 args=[(r,[x for x in matched if x['sample']==r['CATlas_sample']],exP,exG,defsP,defsG) for r in cross]
 results=[]
 with ProcessPoolExecutor(max_workers=2,mp_context=multiprocessing.get_context('spawn')) as pool:
  fs=[pool.submit(stage1_worker,a) for a in args]
  for f in as_completed(fs):results.append(f.result())
 status=check_all(results)
 text='# P2026013-ATAC-05 段1\n\n判定：READY\n\nこの文書の保存時点ではIL18BPの値を計算・保存・表示していない。\n\n'
 text+=f'依頼書SHA-256 `{REQSHA}`、185行、入力68件（依頼書を含む）の実SHAが一致。\n\n'
 text+='元のCATlas metadata、CARE barcodes、ENTExの第4列を用いて、内皮・周皮細胞の12,780核が既存MATCHED_NUCLEI.tsvの全7項目と一致。\n\n'
 text+=f'Tを数える前に位置だけで確認した除外格子：転写開始点周辺{len(exP)}、遺伝子全体{len(exG)}。各方法のIL18BP区切りはすべて除外されている。MANE Select転写物は1つ。\n\n'
 for r in status:text+=f"- {r['method']}：{r['passed']}/{r['checks']}項目PASS。\n"
 text+='\n心室・全部位の4遺伝子でN/Tは完全一致、A/ΔA差は1e-12以内、参照百分位差は1e-9以内。\n\n段2はこのREADYと本ファイルのSHAを確認した後にだけ開始する。他4封印転写物の値は集計していない。\n'
 (OUT/'STAGE1_REPORT.md').write_text(text)
 jsonwrite('STAGE1_RESULT.json',dict(verdict='READY',sha256=sha(OUT/'STAGE1_REPORT.md'),gate_results=status,IL18BP_values_counted=False))
 print('STAGE1_READY',json.dumps(status),sha(OUT/'STAGE1_REPORT.md'),flush=True)
if __name__=='__main__':
 try:main()
 except Exception as e:
  text='# P2026013-ATAC-05\n\nSTOP（段1）：'+type(e).__name__+': '+str(e)+'\n\nIL18BPの値は計算・保存・表示していない。\n'
  (OUT/'STAGE1_REPORT.md').write_text(text);(OUT/'REPORT.md').write_text(text);jsonwrite('STAGE1_RESULT.json',dict(verdict='STOP',reason=str(e),sha256=sha(OUT/'STAGE1_REPORT.md')));manifest();raise
```
