## Supplementary Software 1 for "*IL18* and pyroptosis-related genes show contrasting expression in human cardiac pericytes and endothelial cells": 00_preflight.py

```
"""Reproducible request/input integrity check; no data or canonical file modification."""
from pathlib import Path
import hashlib,sys
REQUEST=Path('/Users/daisuke_oryoji_1/Documents/Codex/2026-10-25/p2026013-atac-feas01/REQUEST_P2026013_ATAC_FEAS01_20261025.md')
b=REQUEST.read_bytes()
assert hashlib.sha256(b).hexdigest()=='31f3179ab7d5e336030591e1e5bce8d1b2b6ec008ef75f27689e9811b8481ff8'
assert b.count(b'\n')==105
BASE=Path('/Users/daisuke_oryoji_1/Documents/Codex/2026-09-19/p-2026-021-gcti-use-ias/CATLAS_ATAC7_AUDIT_20261014/return')
EXPECTED={'01_DATASET_AUDIT.tsv':'5f100e9d6024ce1f723db5bdbf856c7028c97f511fdd112f20105eff85cadf90','02_FILE_AND_ACCESS_INVENTORY.tsv':'8127110c3f287d0d59d7666b6b2737e0ad66921514cfaac2a7762e6dc770e9c7','05_CELLTYPE_MAPPING.tsv':'6c621159b5a17b9f3039867733ffd5cd32fa5e1b09eeba4341c6a7befe45d6d6','00_RETURN_TO_GPTPRO.md':'b3b2e5eebe1cffc6eebf8c7b15a0e40a18855ae39f377743a94b1d878cb86084'}
for n,h in EXPECTED.items():assert hashlib.sha256((BASE/n).read_bytes()).hexdigest()==h
print('request SHA/105 newlines and four input SHA values match')
```
