## Supplementary Software 1 for "*IL18* and pyroptosis-related genes show contrasting expression in human cardiac pericytes and endothelial cells": 01_metadata.py

```
import csv,gzip,json,hashlib,collections,concurrent.futures,sys
from feaslib import ROOT,D,fetch,sha
from pathlib import Path
BASE=Path('/Users/daisuke_oryoji_1/Documents/Codex/2026-09-19/p-2026-021-gcti-use-ias/CATLAS_ATAC7_AUDIT_20261014')
used=[]
for n in ['01_DATASET_AUDIT.tsv','02_FILE_AND_ACCESS_INVENTORY.tsv','05_CELLTYPE_MAPPING.tsv','00_RETURN_TO_GPTPRO.md']:
 p=BASE/'return'/n;used.append({'path':str(p),'bytes':p.stat().st_size,'sha256':sha(p)})
p=BASE/'working/GSE184462_metadata.tsv.gz'
used.append({'path':str(p),'bytes':p.stat().st_size,'sha256':sha(p)})
rows=[];counts=collections.Counter(); examples={}
with gzip.open(p,'rt') as f:
 for row in csv.DictReader(f,delimiter='\t'):
  if row['Life stage']!='Adult' or not ('heart' in row['tissue'].lower() or 'CARE_ATAC' in row['sample']):continue
  # Only identifiers, tissue, and author class labels are selected; no numeric QC columns are used.
  v={k:row[k] for k in ['cellID','sample','replicate','tissue','cell type','Life stage']}
  rows.append(v);counts[(v['sample'],v['cell type'])]+=1;examples.setdefault(v['sample'],v['cellID'])
with (D/'heart_metadata_selected.tsv').open('w') as f:
 w=csv.DictWriter(f,fieldnames=list(rows[0]),delimiter='\t');w.writeheader();w.writerows(rows)
with (D/'heart_sample_label_counts.tsv').open('w') as f:
 w=csv.writer(f,delimiter='\t');w.writerow(['sample','label','nuclei']);w.writerows((s,l,n) for (s,l),n in sorted(counts.items()))
for n in ['GSE165837_filelist.txt','GSE184462_filelist.txt','ENCODE_SM-IOBHN.json','ENCODE_SM-IOBHO.json','ENCODE_ENCBS832NLG.json','ENCODE_ENCBS688DOY.json']:
 p=BASE/'working'/n;used.append({'path':str(p),'bytes':p.stat().st_size,'sha256':sha(p)})
 if n.startswith('ENCODE_ENCBS'):
  o=json.loads(p.read_text()); print('BOUND_ENCODE',n,json.dumps({k:o.get(k) for k in ['accession','aliases','donor','biosample_ontology','description']},ensure_ascii=False))
(D/'local_inputs.json').write_text(json.dumps(used,indent=2))
print('HEART_SAMPLES',json.dumps(examples,ensure_ascii=False))
print('TARGET_CLASS_COUNTS',json.dumps([(s,l,n) for (s,l),n in sorted(counts.items()) if l=='Endothelial Cell (Myocardial)' or l.startswith('Cardiac Pericyte') or l=='Ventricular Cardiomyocyte']))
jobs=[('GSE184462_family.soft.gz','https://ftp.ncbi.nlm.nih.gov/geo/series/GSE184nnn/GSE184462/soft/GSE184462_family.soft.gz'),('GSE165837_family.soft.gz','https://ftp.ncbi.nlm.nih.gov/geo/series/GSE165nnn/GSE165837/soft/GSE165837_family.soft.gz'),('catlas_README.txt','https://catlas.org/humanenhancer/data/README'),('catlas_data_index.html','https://catlas.org/humanenhancer/data/'),('E-MTAB-12919.json','https://www.ebi.ac.uk/biostudies/api/v1/studies/E-MTAB-12919'),('ERP146977_filereport.tsv','https://www.ebi.ac.uk/ena/portal/api/filereport?accession=ERP146977&result=read_run&fields=run_accession,sample_accession,secondary_sample_accession,sample_alias,experiment_accession,experiment_title,library_name,library_strategy,library_layout,fastq_ftp,fastq_bytes,submitted_ftp,submitted_bytes,submitted_format&format=tsv')]
with concurrent.futures.ThreadPoolExecutor(max_workers=4) as ex:list(ex.map(lambda x:fetch(*x),jobs))
```
