## Supplementary Software 1 for "*IL18* and pyroptosis-related genes show contrasting expression in human cardiac pericytes and endothelial cells": 02_sources_and_download.py

```
from feaslib import ROOT,D,fetch
import gzip,json,re,concurrent.futures
for name in ['catlas_README.txt','catlas_data_index.html']:
 print('SOURCE',name,(D/name).read_text())
for name in ['GSE184462_family.soft.gz','GSE165837_family.soft.gz']:
 text=gzip.open(D/name,'rt').read()
 for block in text.split('^SAMPLE = ')[1:]:
  if name.startswith('GSE184462') and 'heart' not in block.split('!Sample_submission_date')[0]: continue
  print('GEO_SAMPLE',block.splitlines()[0])
  for line in block.splitlines():
   if line.startswith(('!Sample_title','!Sample_source_name','!Sample_characteristics','!Sample_data_processing','!Sample_supplementary_file','!Sample_relation')): print(line)
o=json.loads((D/'E-MTAB-12919.json').read_text())
print('BIOSTUDIES_KEYS',list(o));print('BIOSTUDIES_ATTRS',o.get('attributes'))
def walk(x):
 if isinstance(x,dict):
  if 'path' in x: print('BIOSTUDIES_FILE',x)
  for k,v in x.items():
   if k in ['links']: print('BIOSTUDIES_LINKS',v)
   else: walk(v)
 elif isinstance(x,list):
  for a in x:walk(a)
walk(o)
files=[('GSM5589371_heart_atrial_appendage_SM-IOBHN_rep1_fragments.bed.gz','GSM5589371'),('GSM5589372_heart_atrial_appendage_SM-JF1NX_rep1_fragments.bed.gz','GSM5589372'),('GSM5589373_heart_lv_SM-IOBHO_rep1_fragments.bed.gz','GSM5589373'),('GSM5589374_heart_lv_SM-JF1NY_rep1_fragments.bed.gz','GSM5589374')]
with concurrent.futures.ThreadPoolExecutor(max_workers=4) as ex:
 list(ex.map(lambda x:fetch(x[0],f'https://ftp.ncbi.nlm.nih.gov/geo/samples/GSM5589nnn/{x[1]}/suppl/{x[0]}'),files))
```
