## Supplementary Software 1 for "*IL18* and pyroptosis-related genes show contrasting expression in human cardiac pericytes and endothelial cells": 03_source_metadata.py

```
from feaslib import fetch
from concurrent.futures import ThreadPoolExecutor
jobs=[('E-MTAB-12919.sdrf.txt','https://www.ebi.ac.uk/biostudies/files/E-MTAB-12919/E-MTAB-12919.sdrf.txt'),('E-MTAB-12919.idf.txt','https://www.ebi.ac.uk/biostudies/files/E-MTAB-12919/E-MTAB-12919.idf.txt'),('ENCODE_SM-JF1NX.json','https://www.encodeproject.org/search/?type=Biosample&searchTerm=SM-JF1NX&format=json'),('ENCODE_SM-JF1NY.json','https://www.encodeproject.org/search/?type=Biosample&searchTerm=SM-JF1NY&format=json'),('catlas_humanenhancer.html','https://catlas.org/humanenhancer/'),('PMC8664161.xml','https://www.ebi.ac.uk/europepmc/webservices/rest/PMC8664161/fullTextXML'),('PMC8121433.xml','https://www.ebi.ac.uk/europepmc/webservices/rest/PMC8121433/fullTextXML')]
with ThreadPoolExecutor(max_workers=4) as ex:list(ex.map(lambda x:fetch(*x),jobs))
```
