## Supplementary Software 1 for "*IL18* and pyroptosis-related genes show contrasting expression in human cardiac pericytes and endothelial cells": 04_crosswalk_sources.py

```
from feaslib import ROOT,D,fetch,sha
import csv,gzip,json,collections,concurrent.futures
from pathlib import Path
BASE=Path('/Users/daisuke_oryoji_1/Documents/Codex/2026-09-19/p-2026-021-gcti-use-ias/CATLAS_ATAC7_AUDIT_20261014/working')
h1=collections.defaultdict(set)
with gzip.open(BASE/'heart_barcodes.txt.gz','rt') as f:
 for line in f:
  sample,bc=line.strip().split('+',1);h1[sample].add(bc)
h2=collections.defaultdict(set)
with (D/'heart_metadata_selected.tsv').open() as f:
 for r in csv.DictReader(f,delimiter='\t'):
  if 'CARE' in r['sample']:h2[r['sample']].add(r['cellID'].split('+',1)[1])
with (D/'CARE_barcode_crosswalk_evidence.tsv').open('w') as f:
 w=csv.writer(f,delimiter='\t');w.writerow(['CATlas_sample','CATlas_nuclei','Hocker_library','Hocker_nuclei','barcode_intersection','CATlas_fraction'])
 for s,bs in sorted(h2.items()):
  hits=sorted([(len(bs&v),k,len(v)) for k,v in h1.items()],reverse=True)
  for n,k,z in hits:w.writerow([s,len(bs),k,z,n,n/len(bs)])
  print('CARE_MATCH',s,len(bs),hits[:2])
used=json.loads((D/'local_inputs.json').read_text())
for n in ['heart_barcodes.txt.gz','heart_labels.tsv.gz']:
 p=BASE/n
 if not any(x['path']==str(p) for x in used):used.append({'path':str(p),'bytes':p.stat().st_size,'sha256':sha(p)})
(D/'local_inputs.json').write_text(json.dumps(used,indent=2))
jobs=[('catlas1.js','https://catlas.org/humanenhancer/js/catlas1.js'),('PMC8664161.html','https://pmc.ncbi.nlm.nih.gov/articles/PMC8664161/'),('PMC8121433.html','https://pmc.ncbi.nlm.nih.gov/articles/PMC8121433/')]
with concurrent.futures.ThreadPoolExecutor(max_workers=3) as ex:list(ex.map(lambda x:fetch(*x),jobs))
```
