## Supplementary Software 1 for "*IL18* and pyroptosis-related genes show contrasting expression in human cardiac pericytes and endothelial cells": 05_supplement_acquisition.py

```
from feaslib import fetch
from concurrent.futures import ThreadPoolExecutor
jobs=[('CATlas_TableS1.xlsx','https://pmc.ncbi.nlm.nih.gov/articles/instance/8664161/bin/NIHMS1756210-supplement-11.xlsx'),('CATlas_TableS2.xlsx','https://pmc.ncbi.nlm.nih.gov/articles/instance/8664161/bin/NIHMS1756210-supplement-12.xlsx'),('catlas_downloads.html','https://catlas.org/humanenhancer/downloads.html'),('Hocker_supp_index.html','https://www.science.org/doi/suppl/10.1126/sciadv.abf1444/suppl_file/abf1444_sm.pdf')]
with ThreadPoolExecutor(max_workers=4) as ex:list(ex.map(lambda x:fetch(*x),jobs))
```
