## Supplementary Software 1 for "*IL18* and pyroptosis-related genes show contrasting expression in human cardiac pericytes and endothelial cells": 06_supplement_routes.py

```
from feaslib import fetch
from concurrent.futures import ThreadPoolExecutor
jobs=[('PMC8664161_oa.xml','https://www.ncbi.nlm.nih.gov/pmc/utils/oa/oa.fcgi?id=PMC8664161'),('CATlas_publisher.html','https://doi.org/10.1016/j.cell.2021.10.024'),('catlas_README.md','https://catlas.org/humanenhancer/data/README.md'),('CATlas_supplementaryFiles.zip','https://www.ebi.ac.uk/europepmc/webservices/rest/PMC8664161/supplementaryFiles')]
with ThreadPoolExecutor(max_workers=4) as ex:list(ex.map(lambda x:fetch(*x),jobs))
```
