## Supplementary Software 1 for "*IL18* and pyroptosis-related genes show contrasting expression in human cardiac pericytes and endothelial cells": 07_hca_inventory.py

```
from feaslib import ROOT,D
import csv,json,collections
with (D/'E-MTAB-12919.sdrf.txt').open() as f:sdrf=list(csv.DictReader(f,delimiter='\t'))
with (D/'ERP146977_filereport.tsv').open() as f:ena={r['run_accession']:r for r in csv.DictReader(f,delimiter='\t')}
samples=collections.defaultdict(list)
for r in sdrf:samples[r['Source Name']].append(r)
out=[]
for sample,rs in sorted(samples.items()):
 donors=sorted({r['Characteristics[individual]'] for r in rs});parts=sorted({r['Characteristics[organism part]'] for r in rs});runs=sorted({r['Comment[ENA_RUN]'] for r in rs})
 files={}
 for run in runs:
  e=ena[run]
  for u,b,t in zip(e['submitted_ftp'].split(';'),e['submitted_bytes'].split(';'),e['submitted_format'].split(';')):files[u]=(int(b),t)
 out.append({'sample':sample,'donor':';'.join(donors),'part':';'.join(parts),'age':rs[0]['Characteristics[age]'],'sex':rs[0]['Characteristics[sex]'],'ENA_runs':';'.join(runs),'file_types':';'.join(sorted({v[1] for v in files.values()})),'file_count':len(files),'total_bytes':sum(v[0] for v in files.values()),'files_and_bytes':json.dumps([{'url':'https://'+u,'bytes':b,'format':t} for u,(b,t) in sorted(files.items())]),'raw_downloaded':'no','overlap_with_paper_RNA_donors':'UNDETERMINED: baseline donor list absent from allowed inputs','evidence':'E-MTAB-12919.sdrf.txt; ERP146977_filereport.tsv'})
with (ROOT/'HCA_MULTIOME_ATAC.tsv').open('w') as f:
 w=csv.DictWriter(f,fieldnames=list(out[0]),delimiter='\t');w.writeheader();w.writerows(out)
summary={'samples':len(out),'individual_donors':sorted({r['donor'] for r in out if not r['donor'].startswith('Mixture')}),'mixture_labels':sorted({r['donor'] for r in out if r['donor'].startswith('Mixture')}),'mixture_samples':sum(r['donor'].startswith('Mixture') for r in out),'runs':len(ena),'files':sum(r['file_count'] for r in out),'raw_bytes':sum(r['total_bytes'] for r in out),'parts':sorted({r['part'] for r in out}),'raw_downloaded':False,'RNA_overlap':'not determined; allowed input does not provide paper RNA donor list'}
(D/'HCA_summary.json').write_text(json.dumps(summary,indent=2));print(json.dumps(summary,ensure_ascii=False))
```
