## Supplementary Software 1 for "*IL18* and pyroptosis-related genes show contrasting expression in human cardiac pericytes and endothelial cells": 08_publisher_supplements.py

```
from feaslib import fetch
from concurrent.futures import ThreadPoolExecutor
jobs=[('CATlas_publisher_mmc2.xlsx','https://ars.els-cdn.com/content/image/1-s2.0-S0092867421012794-mmc2.xlsx'),('CATlas_publisher_mmc3.xlsx','https://ars.els-cdn.com/content/image/1-s2.0-S0092867421012794-mmc3.xlsx'),('CATlas_cell_article.html','https://www.cell.com/cell/fulltext/S0092-8674(21)01279-4')]
with ThreadPoolExecutor(max_workers=3) as ex:list(ex.map(lambda x:fetch(*x),jobs))
```
