## Supplementary Software 1 for "*IL18* and pyroptosis-related genes show contrasting expression in human cardiac pericytes and endothelial cells": 09_table_reader.py

```
from feaslib import fetch,D
import zipfile,xml.etree.ElementTree as E

NS={'s':'http://schemas.openxmlformats.org/spreadsheetml/2006/main'}
def xrows(p):
 with zipfile.ZipFile(p) as z:
  ss=[]
  if 'xl/sharedStrings.xml' in z.namelist():
   ss=[''.join(si.itertext()) for si in E.fromstring(z.read('xl/sharedStrings.xml')).findall('s:si',NS)]
  book=E.fromstring(z.read('xl/workbook.xml'))
  print('WORKBOOK',p.name,[(s.get('name'),s.get('sheetId')) for s in book.findall('s:sheets/s:sheet',NS)])
  for file in [n for n in z.namelist() if n.startswith('xl/worksheets/sheet') and n.endswith('.xml')]:
   for row in E.fromstring(z.read(file)).findall('s:sheetData/s:row',NS):
    out={}
    for c in row.findall('s:c',NS):
     v=c.findtext('s:v','',NS)
     if c.get('t')=='s':v=ss[int(v)] if v else ''
     elif c.get('t')=='inlineStr':v=''.join(c.find('s:is',NS).itertext())
     out[c.get('r')]=v
    yield file,row.get('r'),out
if __name__=='__main__':
 for n in ['CATlas_publisher_mmc1.xlsx','CATlas_publisher_mmc2.xlsx']:
  p=D/n
  if p.exists() and zipfile.is_zipfile(p):
   for file,r,v in xrows(p):
    if int(r)<=5:print('HEADER_ROWS',file,r,v)
```
