## Supplementary Software 1 for "*IL18* and pyroptosis-related genes show contrasting expression in human cardiac pericytes and endothelial cells": 10_table_crosswalk.py

```
from feaslib import D
import csv,importlib.util,re,json
spec=importlib.util.spec_from_file_location('tables',D.parent/'code/09_table_reader.py');mod=importlib.util.module_from_spec(spec);spec.loader.exec_module(mod)
out=[]
for file,n,cells in mod.xrows(D/'CATlas_publisher_mmc2.xlsx'):
 sample=cells.get('A'+n,'')
 if sample.startswith('heart'):
  row={'sample':sample,'donor':cells.get('B'+n,''),'tissue':cells.get('C'+n,''),'accession':cells.get('D'+n,'')}
  out.append(row);print('HEART_TABLE_S2',row)
with (D/'CATlas_TableS2_heart_crosswalk.tsv').open('w') as f:
 w=csv.DictWriter(f,fieldnames=list(out[0]),delimiter='\t');w.writeheader();w.writerows(out)
```
