## Supplementary Software 1 for "*IL18* and pyroptosis-related genes show contrasting expression in human cardiac pericytes and endothelial cells": 11_care_access.py

```
from feaslib import fetch,D
import xml.etree.ElementTree as E
x=E.parse(D/'PMC8121433.xml')
for p in x.iter('p'):
 text=' '.join(p.itertext())
 if 'Data and materials availability' in text or ('data' in text.lower() and 'phs002204' in text):print('HOCKER_AVAILABILITY',text)
fields='run_accession,sample_accession,experiment_accession,experiment_title,library_name,library_strategy,fastq_ftp,fastq_bytes,submitted_ftp,submitted_bytes,submitted_format'
fetch('Hocker_ENA_filereport.tsv','https://www.ebi.ac.uk/ena/portal/api/filereport?accession=PRJNA698273&result=read_run&fields='+fields+'&format=tsv')
```
