## Supplementary Software 1 for "*IL18* and pyroptosis-related genes show contrasting expression in human cardiac pericytes and endothelial cells": 12_care_public_portals.py

```
from feaslib import fetch
from concurrent.futures import ThreadPoolExecutor
jobs=[('Hocker_NERSC_index.html','https://portal.nersc.gov/dna/RD/heart/'),('catlas_humanheart.html','https://catlas.org/humanheart/')]
with ThreadPoolExecutor(max_workers=2) as ex:list(ex.map(lambda x:fetch(*x),jobs))
```
