## Supplementary Software 1 for "*IL18* and pyroptosis-related genes show contrasting expression in human cardiac pericytes and endothelial cells": 13_fragment_qc.py

```
"""Genome-wide barcode-only feasibility QC. Never parse genomic start/end or multiplicity.
The compressed originals are retained. Decompressed rows are not saved or displayed.
Only the chromosome token and barcode token are selected from each record.
"""
from feaslib import ROOT,D,sha
import csv,gzip,json,collections,statistics,sys

def audit(filename,sample):
 meta={}
 with (D/'heart_metadata_selected.tsv').open() as f:
  for r in csv.DictReader(f,delimiter='\t'):
   if r['sample']==sample:
    prefix,bc=r['cellID'].split('+',1)
    assert prefix==sample and bc not in meta
    meta[bc]=r['cell type']
 counts=collections.Counter();chroms=set();columns=collections.Counter();headers=[];n=0
 p=D/filename
 with gzip.open(p,'rb') as f:
  for line in f:
   if line.startswith(b'#'):
    # Retain only whether a sequence-length dictionary is present, not arbitrary header text.
    headers.append({'sequence_dictionary_header':line.startswith((b'#SQ',b'##contig'))})
    continue
   if not line.strip():continue
   # Tab offsets bypass coordinate and read-multiplicity fields; neither is interpreted.
   a=line.find(b'\t');b=line.find(b'\t',a+1);c=line.find(b'\t',b+1);d=line.find(b'\t',c+1)
   if min(a,b,c,d)<0:raise ValueError('invalid fragment row structure; no row values printed')
   chroms.add(line[:a].decode('ascii'));bc=line[c+1:d].decode('ascii')
   counts[bc]+=1;n+=1;columns[line.rstrip(b'\r\n').count(b'\t')+1]+=1
 match=set(meta)&set(counts)
 def cl(label):
  if label=='Endothelial Cell (Myocardial)':return 'endothelial'
  if label in {'Cardiac Pericyte 1','Cardiac Pericyte 2','Cardiac Pericyte 3','Cardiac Pericyte 4'}:return 'pericyte'
  if label=='Ventricular Cardiomyocyte':return 'ventricular_cardiomyocyte'
  return 'other'
 with (D/(sample+'_nucleus_total_fragments.tsv')).open('w') as f:
  w=csv.writer(f,delimiter='\t');w.writerow(['sample','cellID','author_label','class','barcode_matched','genome_wide_fragment_records'])
  for bc,label in sorted(meta.items()):w.writerow([sample,sample+'+'+bc,label,cl(label),int(bc in counts),counts[bc] if bc in counts else 'NA'])
 classes={}
 for k in ['endothelial','pericyte','ventricular_cardiomyocyte','other']:
  ids={bc for bc,l in meta.items() if cl(l)==k};vals=[counts[bc] for bc in ids if bc in counts]
  classes[k]={'metadata_nuclei':len(ids),'matched_nuclei':len(vals),'match_fraction':len(vals)/len(ids) if ids else None,'median_total_fragments_among_matched':statistics.median(vals) if vals else None}
 result={'sample':sample,'file':filename,'bytes':p.stat().st_size,'sha256':sha(p),'author_metadata_nuclei':len(meta),'fragment_distinct_barcodes':len(counts),'matched_nuclei':len(match),'match_fraction':len(match)/len(meta),'unmatched_metadata_nuclei':len(set(meta)-set(counts)),'fragments_barcodes_without_metadata':len(set(counts)-set(meta)),'genome_wide_fragment_rows':n,'chromosome_names':sorted(chroms),'record_column_counts':dict(columns),'sequence_length_header_present':any(h['sequence_dictionary_header'] for h in headers),'genome_build_source':'GRCh38, GEO processing declaration','genome_build_length_check':'not possible: fragment BED has no declared chromosome length dictionary; coordinates not parsed','barcode_rule':'exact sample + "+" + unmodified fourth BED field; file rep1 corresponds to metadata suffix _1','fragment_definition':'one row = one deduplicated paired-end fragment; column5 read-pair multiplicity is not summed','classes':classes,'protected_region_values_accessed':False}
 (D/(sample+'_qc.json')).write_text(json.dumps(result,indent=2));print(json.dumps(result,ensure_ascii=False),flush=True)
 return result
if __name__=='__main__':audit(sys.argv[1],sys.argv[2])
```
