## Supplementary Software 1 for "*IL18* and pyroptosis-related genes show contrasting expression in human cardiac pericytes and endothelial cells": 14_care_final_listing.py

```
from feaslib import fetch
from concurrent.futures import ThreadPoolExecutor
jobs=[('catlas_heart_data_index.html','https://catlas.org/humanheart/data/'),('catlas_home.html','https://catlas.org/')]
with ThreadPoolExecutor(max_workers=2) as ex:list(ex.map(lambda x:fetch(*x),jobs))
```
