## Supplementary Software 1 for "*IL18* and pyroptosis-related genes show contrasting expression in human cardiac pericytes and endothelial cells": 15_crosswalk.py

```
from feaslib import ROOT,D
import csv,json,collections,gzip
BASE='/Users/daisuke_oryoji_1/Documents/Codex/2026-09-19/p-2026-021-gcti-use-ias/CATLAS_ATAC7_AUDIT_20261014'
with (D/'CATlas_TableS2_heart_crosswalk.tsv').open() as f:author={r['sample']:r for r in csv.DictReader(f,delimiter='\t')}
with (D/'heart_metadata_selected.tsv').open() as f:meta=list(csv.DictReader(f,delimiter='\t'))
soft=gzip.open(D/'GSE184462_family.soft.gz','rt').read();geo={}
for b in soft.split('^SAMPLE = ')[1:]:
 lines=b.splitlines();accession=lines[0]
 for l in lines:
  if l.startswith('!Sample_title = ATAC-Seq heart'):geo[l.split('ATAC-Seq ',1)[1]]=accession
best={}
with (D/'CARE_barcode_crosswalk_evidence.tsv').open() as f:
 for r in csv.DictReader(f,delimiter='\t'):
  if r['CATlas_sample'] not in best:best[r['CATlas_sample']]=r
rows=[]
for sample in sorted({r['sample'] for r in meta}):
 assert sample.endswith('_1');base=sample[:-2];a=author[base];gsm=geo.get(base,'')
 filename=f'{gsm}_{base}_rep1_fragments.bed.gz' if gsm else ''
 url=f'https://ftp.ncbi.nlm.nih.gov/geo/samples/GSM5589nnn/{gsm}/suppl/{filename}' if gsm else ''
 qc=D/(sample+'_qc.json');resolved=qc.exists()
 r={'CATlas_sample':sample,'sample_in_TableS2':base,'donor':a['donor'],'part':a['tissue'],'library':sample,'GEO_sample':gsm,'SRA_experiment':a['accession'],'origin':'new CATlas/GSE184462' if gsm else 'reused Hocker CARE/GSE165837','ENCODE_donor':'ENCDO793LXB' if a['donor']=='Donor 4' else 'not separately resolved','donor_mapping':'author Table S2 confirmed','fragment_file':filename or 'NOT_IDENTIFIED_PUBLIC','fragment_url':url,'fragment_status':'downloaded and barcode audited' if resolved else ('download pending' if gsm else 'public fragments not found; original raw data dbGaP phs002204.v1.p1 controlled'),'genome_build':'GRCh38/hg38 (source declaration)','Hocker_library_barcode_supported':best[sample]['Hocker_library'] if sample in best else '','Hocker_overlap_is_donor_authority':'no; donor is assigned from CATlas Table S2','evidence':'downloads/CATlas_publisher_mmc2.xlsx, columns A-D; downloads/GSE184462_family.soft.gz' if gsm else 'downloads/CATlas_publisher_mmc2.xlsx, columns A-D; downloads/GSE165837_family.soft.gz; downloads/CARE_barcode_crosswalk_evidence.tsv'}
 if a['donor']=='Donor 4':r['evidence']+='; bound local ENCODE_ENCBS832NLG.json/ENCODE_ENCBS688DOY.json'
 rows.append(r)
assert len(rows)==18 and len({r['donor'] for r in rows})==6
with (ROOT/'CROSSWALK.tsv').open('w') as f:
 w=csv.DictWriter(f,fieldnames=list(rows[0]),delimiter='\t');w.writeheader();w.writerows(rows)
print('CROSSWALK',len(rows),'libraries',len({r['donor'] for r in rows}),'donors')
```
