## Supplementary Software 1 for "*IL18* and pyroptosis-related genes show contrasting expression in human cardiac pericytes and endothelial cells": 16_run_qc_when_downloaded.py

```
from feaslib import D,ROOT
import json,time,importlib.util
spec=importlib.util.spec_from_file_location('qc',ROOT/'code/13_fragment_qc.py');mod=importlib.util.module_from_spec(spec);spec.loader.exec_module(mod)
work={
'GSM5589371_heart_atrial_appendage_SM-IOBHN_rep1_fragments.bed.gz':('heart_atrial_appendage_SM-IOBHN_1',363391401),
'GSM5589372_heart_atrial_appendage_SM-JF1NX_rep1_fragments.bed.gz':('heart_atrial_appendage_SM-JF1NX_1',473401445),
'GSM5589373_heart_lv_SM-IOBHO_rep1_fragments.bed.gz':('heart_lv_SM-IOBHO_1',576982176),
'GSM5589374_heart_lv_SM-JF1NY_rep1_fragments.bed.gz':('heart_lv_SM-JF1NY_1',807193810)}
done={}
while work:
 records={r['name']:r for r in map(json.loads,(D/'http_access.jsonl').read_text().splitlines())}
 for name,(sample,expected) in list(work.items()):
  if name not in records:continue
  rec=records[name]
  if rec['outcome']=='DOWNLOADED' and rec['bytes']==expected:
   print('QC_START',sample,flush=True)
   try:
    res=mod.audit(name,sample);done[name]={'outcome':'QC_COMPLETE','sample':sample,'match_fraction':res['match_fraction']}
   except Exception as e:done[name]={'outcome':'QC_UNAVAILABLE','reason':type(e).__name__+': '+str(e)}
  else:done[name]={'outcome':'QC_UNAVAILABLE','reason':rec.get('error','file size not equal to source manifest')}
  del work[name]
  (D/'fragment_processing_outcomes.json').write_text(json.dumps(done,indent=2))
 if work:time.sleep(10)
print('ALL_AVAILABLE_FRAGMENT_QC_FINISHED',json.dumps(done),flush=True)
```
