## Supplementary Software 1 for "*IL18* and pyroptosis-related genes show contrasting expression in human cardiac pericytes and endothelial cells": 17_report.py

```
from feaslib import ROOT,D,sha
import csv,json,collections,statistics,datetime,sys,zipfile,gzip

def readtsv(p):
 with p.open() as f:return list(csv.DictReader(f,delimiter='\t'))
def writetsv(p,rows):
 with p.open('w') as f:
  w=csv.DictWriter(f,fieldnames=list(rows[0]),delimiter='\t',lineterminator='\n');w.writeheader();w.writerows(rows)
def classof(label):
 if label=='Endothelial Cell (Myocardial)':return 'endothelial'
 if label in {'Cardiac Pericyte 1','Cardiac Pericyte 2','Cardiac Pericyte 3','Cardiac Pericyte 4'}:return 'pericyte'
 if label=='Ventricular Cardiomyocyte':return 'ventricular_cardiomyocyte'
 return 'other'
xw=readtsv(ROOT/'CROSSWALK.tsv');donors=collections.defaultdict(list)
for r in xw:donors[r['donor']].append(r)
meta=readtsv(D/'heart_metadata_selected.tsv')
assert len({r['cellID'] for r in meta})==len(meta)
samplemeta=collections.defaultdict(list)
for r in meta:samplemeta[r['sample']].append(r)
out=[]
for donor,libs in sorted(donors.items(),key=lambda x:int(x[0].split()[-1])):
 ss={r['CATlas_sample'] for r in libs};rows=[r for s in ss for r in samplemeta[s]]
 qcs={s:json.loads((D/(s+'_qc.json')).read_text()) for s in ss if (D/(s+'_qc.json')).exists()}
 complete=len(qcs)==len(ss)
 totals=[]
 for s in qcs:totals.extend(readtsv(D/(s+'_nucleus_total_fragments.tsv')))
 nmatch=sum(q['matched_nuclei'] for q in qcs.values());nall=len(rows)
 rate=nmatch/nall if complete else None
 counts={c:sum(classof(r['cell type'])==c for r in rows) for c in ['endothelial','pericyte','ventricular_cardiomyocyte']}
 eligible=complete and counts['endothelial']>=30 and counts['pericyte']>=30 and rate>=.9
 r={'donor':donor,'samples':';'.join(sorted(ss)),'parts':';'.join(sorted({l['part'] for l in libs})),'library_count':len(ss),'metadata_nuclei_all_classes':nall,**{c+'_nuclei':n for c,n in counts.items()},'fragment_files':';'.join(sorted(q['file'] for q in qcs.values())) or 'NOT_IDENTIFIED_PUBLIC','fragment_libraries_available':len(qcs),'all_libraries_available':str(complete).lower(),'matched_nuclei_all_classes':nmatch if complete else 'NA','barcode_match_fraction':f'{rate:.9f}' if rate is not None else 'NA'}
 for c in counts:
  cr=[v for v in totals if v['class']==c];matched=[int(v['genome_wide_fragment_records']) for v in cr if v['barcode_matched']=='1']
  r[c+'_matched_nuclei']=len(matched) if complete else 'NA'
  r[c+'_barcode_match_fraction']=f'{len(matched)/counts[c]:.9f}' if complete and counts[c] else 'NA'
  r[c+'_median_fragments_per_matched_nucleus']=statistics.median(matched) if complete and matched else 'NA'
 r['eligible']='yes' if eligible else 'no'
 r['reason']='both classes >=30 nuclei and donor barcode match >=90%' if eligible else ('public fragment files not identified for all libraries; barcode matching and genome-wide totals unavailable' if not complete else 'nucleus count or barcode-match threshold not met')
 out.append(r)
writetsv(ROOT/'DONOR_TABLE.tsv',out)
eligible=sum(r['eligible']=='yes' for r in out);result='READY' if eligible>=3 else 'NOT_READY'
http=[json.loads(l) for l in (D/'http_access.jsonl').read_text().splitlines()]
inputs=json.loads((D/'local_inputs.json').read_text())
inv=[]
for r in http:
 p=D/r['name'];actual=p.stat().st_size if p.exists() else 0
 fmt='unavailable'
 if p.exists():
  with p.open('rb') as f:magic=f.read(64)
  if magic.startswith(b'PK'):fmt='XLSX/ZIP'
  elif magic.startswith(b'\x1f\x8b'):fmt='gzip'
  elif magic.lstrip().startswith((b'<html',b'<!DOCTYPE',b'<!doctype')):fmt='HTML'
  else:fmt='metadata text/JSON/XML'
 state=r['outcome']
 if r['name'] in ['CATlas_TableS1.xlsx','CATlas_TableS2.xlsx']:state='HTML_RESPONSE_NOT_XLSX'
 if r['name']=='CATlas_supplementaryFiles.zip':state='ERROR_RESPONSE_NOT_ZIP'
 if r['name']=='CATlas_publisher_mmc3.xlsx':state='UNOPENED_UNUSED_CANDIDATE'
 build='GRCh38/hg38 (source declared)' if 'fragments.bed.gz' in r['name'] else 'not applicable: source metadata/document'
 inv.append({'path':str(p.relative_to(ROOT)) if p.exists() else r['name'],'bytes':actual,'sha256':sha(p) if p.exists() else 'NA','source':r['url'],'genome_build':build,'format_observed':fmt,'state':state,'detail':r.get('error','')})
for r in inputs:inv.append({'path':r['path'],'bytes':r['bytes'],'sha256':r['sha256'],'source':'request section 1 fixed local input','genome_build':'not applicable: metadata/document','format_observed':'existing metadata/document','state':'READ_ONLY_REUSED','detail':''})
writetsv(ROOT/'FILE_INVENTORY.tsv',inv)
hca=json.loads((D/'HCA_summary.json').read_text())
qcs=[json.loads(p.read_text()) for p in sorted(D.glob('*_qc.json'))]
fragbytes=sum(q['bytes'] for q in qcs)
lines=[]
lines += ['# P2026013-ATAC-FEAS01 REPORT','',f'作成日：{datetime.datetime.now().isoformat(timespec="seconds")}（Asia/Tokyo）','',f'## 判定：{result}（適格 {eligible} ドナー）','']
lines += [f'著者の心臓18ライブラリは6ドナーに対応する。今回、公開フラグメントの取得と照合まで完了したのは {eligible} 適格ドナー。依頼書の READY 条件は3ドナー以上であり、判定は {result}。CARE再利用分4ドナーの公開フラグメントは、今回確認した公開先では特定できなかった。細胞数不足とファイル未入手を混同しない。','', '## 依頼書・入力の照合','', '- 最初に開いたデータファイルは依頼書のみ。SHA-256 `31f3179ab7d5e336030591e1e5bce8d1b2b6ec008ef75f27689e9811b8481ff8`、改行数（wc -l）105が一致した後、全文を読んだ。', '- §1の固定4入力はすべて指定SHAと一致。過去バッチの認可や、前の会話にある数値は用いていない。今回の依頼書が明示した過去監査資料だけを入力として再確認した。', '- 依頼書を読み終える前の操作：依頼書自身のハッシュ・改行数の計算と一致後の全文表示。初回のこの操作だけはホストのPythonを用い、以降は `/opt/anaconda3/bin/python3 -B` を用いた。事前に他のファイルを開く操作はしていない。', '- 出力フォルダは存在しないことを確認して新規作成。既存ソフトのみを使用し、git・ソフト導入はしていない。', '', '### 使用したローカル入力のSHA-256','', '|入力|bytes|SHA-256|','|---|---:|---|']
for r in inputs:lines.append(f'|{r["path"]}|{r["bytes"]}|`{r["sha256"]}`|')
lines += ['', '## A/B：CATlas心臓とCARE再利用分','', '原著Supplementary Table S2のA–D列（sample、donor、部位、SRA実験）を著者側の対応根拠として採用した。Table S1のドナー属性、GEOの試料記録、許可済みENCODE biosample JSONを照合した。年齢や性別の一致だけで別試料を同一ドナーとはしていない。', '', '- CATlas Donor 3：SM-JF1NX（右心耳）とSM-JF1NY（左室）。2ライブラリを1ドナーとして集計。', '- CATlas Donor 4：SM-IOBHN（右心耳）とSM-IOBHO（左室）。ENCODEでは両者ともENCDO793LXB。2ライブラリを1ドナーとして集計。', '- CATlas Donor 12/13/14/15：Hocker CARE再利用分の4ドナー、14ライブラリ。Table S2により対応を確定。Hockerの核バーコードとの重なりは補助確認とし、その最大一致だけをドナー割当の根拠にはしない。H1独立解析は行わない。', '', '内皮は著者ラベル `Endothelial Cell (Myocardial)`、周皮細胞は `Cardiac Pericyte 1`〜`4` の和集合、参考心筋は `Ventricular Cardiomyocyte`。改名、再クラスタリング、マーカーによる付け直しは行っていない。', '', '|著者donor|ライブラリ数|内皮核|周皮核|参考心筋核|バーコード一致率|適格|','|---|---:|---:|---:|---:|---:|---|']
for r in out:lines.append(f'|{r["donor"]}|{r["library_count"]}|{r["endothelial_nuclei"]}|{r["pericyte_nuclei"]}|{r["ventricular_cardiomyocyte_nuclei"]}|{r["barcode_match_fraction"]}|{r["eligible"]}|')
lines += ['', '### フラグメントとバーコードの実測','', f'取得・照合完了：{len(qcs)}ファイル、合計{fragbytes:,} bytes。各ファイルはGEO filelistの既知サイズに一致した後、gzipを終端まで読み、SHA-256を記録した。', '', '一致規則：ファイル名の `_rep1` はメタデータsample末尾の `_1` に対応する。BED第4列を改変せず、`sample + "+" + barcode` として著者cellIDに完全一致させた。あいまい一致や接尾辞削除は行わない。全ゲノムのフラグメント行を核ごとに数え、GEOの説明に基づき1行を1重複除去フラグメントとして扱った。第5列の重複を含むread-pair multiplicityは合計していない。', '', '一致率の分母は当該ドナーの全著者注釈核、分子はフラグメントで確認できた核。クラス別の一致率もDONOR_TABLE.tsvに併記。核数30以上は依頼書どおり内皮・周皮細胞の両方に適用し、参考心筋には適格性条件を追加しない。クラス別中央値はドナー内ライブラリの核をまとめて計算し、ライブラリ中央値の平均ではない。未照合核をゼロと捏造せず、中央値は照合済み核を対象にする。欠損ファイルの核総数や一致率はNAとする。', '', '|sample|注釈核|照合核|一致率|異なるbarcode総数|','|---|---:|---:|---:|---:|']
for q in qcs:lines.append(f'|{q["sample"]}|{q["author_metadata_nuclei"]}|{q["matched_nuclei"]}|{q["match_fraction"]:.6f}|{q["fragment_distinct_barcodes"]}|')
lines += ['', '### 公開先が足りない部分','', 'CARE分：GSE165837のfilelistとGEO記録にはbarcode/features/peak matrixがあり、公開fragmentファイルは特定できなかった。CATlas Table S2は対応するSRX10171246〜SRX10171259を記載。Hockerの原著はsequencing dataをdbGaP phs002204.v1.p1に置くと記載し、processed dataはGEOと旧CATlas心臓ページを案内する。ENA PRJNA698273の公開run一覧は今回ヘッダーのみ。旧心臓ページは移転案内、`humanheart/data/`は404、現在のCATlas公開一覧には心臓CAREフラグメントを確認できなかった。親GEO GSE165839のfilelistもMTX/TXT/TARで、現在のCATlasが案内する旧版hubは `http://ns104190.ip-147-135-44.us/CARE_portal/` を心臓の公開ページとして案内していたが、HTTP・HTTPSの両方が接続タイムアウトとなった。このため当該公開ページ内のフラグメント有無は未確認であり、存在しないとは断言しない。原著が参考資料としてリンクするNERSC heartページは別のChIP/RNA資源であり、Hockerフラグメントの代用にしなかった。「公開されていない」と網羅的に断言せず「今回の許可された公開先で未特定」とする。', '', 'PMCのTable S1/S2リンクはXLSXではなく1,817-byteのHTML応答だったため、表として利用しなかった。出版社の公式CDNから有効なTable S1/S2 XLSXを取得した。HTTP 403/404/500や非ZIP応答は取得不能として記録し、他の確認を継続。出版社ファイル名の対応確認時に取得したmmc3 XLSXは本文を開かず、未使用候補として保持した。', '', '### ゲノム版の確認の限界','', 'GEOの処理説明は新規心臓4試料をGRCh38、Hockerをhg38とする。取得BEDから染色体名の集合のみを確認した。chr1等の主染色体名だけではhg19/hg38を識別できず、観測した補助contig名もQC JSONに保持したが、BEDには染色体長辞書がないため、実データと染色体長の独立照合は完了していない。座標の最大値を染色体長の代用にせず、標的領域へ踏み込む座標検査は行わなかった。従って表記は「source申告GRCh38/hg38」であり、長さ照合済みとはしない。ゲノム変換もしていない。', '', '## C：Heart Cell Atlas v2 Multiome ATAC','', f'E-MTAB-12919のSDRFとENA ERP146977のfile reportをrun単位で結合し、{hca["samples"]}試料、{hca["runs"]} run、{hca["files"]} FASTQファイル、{hca["raw_bytes"]:,} bytesをHCA_MULTIOME_ATAC.tsvに記載した。ファイル本体は一つも取得していない。100 GB超の資源であり、一覧・容量に限定した。', '', '個体名は '+', '.join(hca['individual_donors'])+' の10個体。さらに `Mixture of AH1 and A61` の混合試料が2件あり、これを11人目のドナーとは数えない。部位・個体・ファイル形式・各ファイル容量を試料ごとに保持した。', '', '**本論文で使用したHCA RNAドナーとの名前の重なり：未確認。** 許可された入力には本論文側のドナー一覧がなく、Cardiac_Analysisの正本・ログ・handoffを読むことは禁止されているため、重複あり／なしを推測していない。この比較にはRNA側ドナー名一覧だけの追加指定が必要。', '', '## 境界の確認','', '- 対象4遺伝子と封印5遺伝子の遺伝子本体・前後50 kbについて、領域別フラグメント、ピーク、cCRE、gene activity、motif値の取得・抽出・計数・表示・統計は行っていない。封印遺伝子名での検索も行っていない。', '- フラグメント原本は依頼書A3に従い圧縮ファイルとして取得・保存した。展開ストリームから選択したのは染色体名とバーコードのみであり、start/end座標やread multiplicityは解釈していない。全ゲノム核総数は依頼書で明示的に許可された集計で、標的領域別の信号ではない。原本内の座標バイトが存在しないという主張はしない。', '- ATAC行列・peak/cCRE/遺伝子活性/motif本体は開いていない。CAREの行列からフラグメントの代替値を作っていない。', '- HCA FASTQ/BAM取得、再マッピング、ピークコール、クラスタリング、ラベル再割当、標的検定を行っていない。', '- IAS・Plan First・git・package導入を使わず、Cardiac_AnalysisのCURRENT_STATE、ANALYSIS_CONTEXT、MANIFEST、logs、handoffs、管理台帳、指定禁止フォルダと過去監査の03/04文書は読まず変更していない。', '- 書込みはこの新規出力フォルダのみ。ネットワークは依頼書§3の公開資料・公開ファイルの取得に限定。外部へのメッセージ送信やデータアップロードは行っていない。', '', '## 次段階に足りないもの','', '1. CARE再利用4ドナーのうち少なくとも1ドナーについて、著者sample/barcodeに対応する利用可能なフラグメントファイルが必要。今回確保できた2ドナーだけではREADY条件を満たさない。', '2. ゲノム版の独立照合に利用できる出典付き染色体長辞書・元ヘッダー情報が未確認。', '3. HCA重複確認には、本論文で使用したRNA側のドナー名一覧が必要。', '', '本報告は実行可能性の確認のみで、4標的の方向や強さに関する結果、科学的採用、本番実行の許可を意味しない。', '', '## 主な公開根拠','', '- CATlas Table S1: https://ars.els-cdn.com/content/image/1-s2.0-S0092867421012794-mmc1.xlsx', '- CATlas Table S2: https://ars.els-cdn.com/content/image/1-s2.0-S0092867421012794-mmc2.xlsx', '- CATlas原著: https://pmc.ncbi.nlm.nih.gov/articles/PMC8664161/', '- Hocker原著: https://pmc.ncbi.nlm.nih.gov/articles/PMC8121433/', '- GSE184462: https://www.ncbi.nlm.nih.gov/geo/query/acc.cgi?acc=GSE184462', '- GSE165837: https://www.ncbi.nlm.nih.gov/geo/query/acc.cgi?acc=GSE165837', '- E-MTAB-12919: https://www.ebi.ac.uk/biostudies/arrayexpress/studies/E-MTAB-12919', '- ENA ERP146977: https://www.ebi.ac.uk/ena/browser/view/ERP146977', '', '全取得先・失敗応答・bytes・SHA-256はFILE_INVENTORY.tsvおよびdownloads/http_access.jsonl、全成果物のSHA-256はMANIFEST.tsvを参照。']
(ROOT/'REPORT.md').write_text('\n'.join(lines)+'\n')
(D/'decision.json').write_text(json.dumps({'result':result,'eligible_donors':eligible,'known_donors':6,'libraries':18,'downloaded_fragment_files':len(qcs),'downloaded_fragment_bytes':fragbytes,'protected_region_values_accessed':False,'HCA_RNA_overlap':'UNDETERMINED'},indent=2))
print(json.dumps({'result':result,'eligible_donors':eligible,'report_sha256':sha(ROOT/'REPORT.md')},ensure_ascii=False))
```
