## Supplementary Software 1 for "*IL18* and pyroptosis-related genes show contrasting expression in human cardiac pericytes and endothelial cells": 18_finalize_and_check.py

```
from feaslib import ROOT,D,sha
import csv,json
# Validate only the delivered feasibility outputs, never genomic region signals.
for p in (ROOT/'code').glob('*.py'):compile(p.read_text(),str(p),'exec')
with (ROOT/'CROSSWALK.tsv').open() as f:xw=list(csv.DictReader(f,delimiter='\t'))
with (ROOT/'DONOR_TABLE.tsv').open() as f:donors=list(csv.DictReader(f,delimiter='\t'))
with (ROOT/'HCA_MULTIOME_ATAC.tsv').open() as f:hca=list(csv.DictReader(f,delimiter='\t'))
assert len(xw)==18 and len({r['donor'] for r in xw})==6
assert len(donors)==6 and len(hca)==47
assert sum(int(r['file_count']) for r in hca)==188
assert sum(int(r['total_bytes']) for r in hca)==2454828318608
assert all(r['raw_downloaded']=='no' for r in hca)
for r in donors:
 eligible=r['all_libraries_available']=='true' and int(r['endothelial_nuclei'])>=30 and int(r['pericyte_nuclei'])>=30 and float(r['barcode_match_fraction'])>=.9
 assert (r['eligible']=='yes')==eligible
processed=json.loads((D/'fragment_processing_outcomes.json').read_text())
assert len(processed)==4
http=[json.loads(x) for x in (D/'http_access.jsonl').read_text().splitlines()]
for r in http:
 if r['outcome']=='DOWNLOADED':
  p=D/r['name'];assert p.stat().st_size==r['bytes']
  assert sha(p)==r['sha256'],r['name']
for p in D.glob('*_qc.json'):
 q=json.loads(p.read_text());assert q['protected_region_values_accessed'] is False
 assert q['matched_nuclei']<=q['author_metadata_nuclei']
 assert sha(D/q['file'])==q['sha256']
report=ROOT/'REPORT.md';assert report.is_file()
required=['REPORT.md','CROSSWALK.tsv','DONOR_TABLE.tsv','FILE_INVENTORY.tsv','HCA_MULTIOME_ATAC.tsv']
for n in required:assert (ROOT/n).stat().st_size>0
files=sorted(p for p in ROOT.rglob('*') if p.is_file() and p.name!='MANIFEST.tsv')
with (ROOT/'MANIFEST.tsv').open('w') as f:
 w=csv.writer(f,delimiter='\t',lineterminator='\n');w.writerow(['path','bytes','sha256'])
 for p in files:w.writerow([str(p.relative_to(ROOT)),p.stat().st_size,sha(p)])
with (ROOT/'MANIFEST.tsv').open() as f:manifest=list(csv.DictReader(f,delimiter='\t'))
assert len(manifest)==len(files) and len({r['path'] for r in manifest})==len(files)
assert {r['path'] for r in manifest}=={str(p.relative_to(ROOT)) for p in files}
print(json.dumps({'output_folder':str(ROOT),'report_sha256':sha(report),'manifest_files':len(files),'decision':json.loads((D/'decision.json').read_text()),'delivery_checks':'PASS'},ensure_ascii=False))
```
