## Supplementary Software 1 for "*IL18* and pyroptosis-related genes show contrasting expression in human cardiac pericytes and endothelial cells": 19_parent_and_current_portal.py

```
from feaslib import fetch
from concurrent.futures import ThreadPoolExecutor
jobs=[('GSE165839_filelist.txt','https://ftp.ncbi.nlm.nih.gov/geo/series/GSE165nnn/GSE165839/suppl/filelist.txt'),('catlas_current.html','https://catlas.org/catlas/')]
with ThreadPoolExecutor(max_workers=2) as ex:list(ex.map(lambda x:fetch(*x),jobs))
```
