## Supplementary Software 1 for "*IL18* and pyroptosis-related genes show contrasting expression in human cardiac pericytes and endothelial cells": 20_official_archive.py

```
from feaslib import D,fetch
import re
print('PARENT_SERIES_FILE_TYPES',sorted(set(line.split('\t')[-1] for line in (D/'GSE165839_filelist.txt').read_text().splitlines()[1:])))
fetch('catlas_v1_hub.html','https://decoder-genetics.wustl.edu/catlasv1/catlas_hub/')
```
