## Supplementary Software 1 for "*IL18* and pyroptosis-related genes show contrasting expression in human cardiac pericytes and endothelial cells": 21_care_archive_portal.py

```
from feaslib import fetch
fetch('CARE_archive_portal.html','http://ns104190.ip-147-135-44.us/CARE_portal/')
```
