## Supplementary Software 1 for "*IL18* and pyroptosis-related genes show contrasting expression in human cardiac pericytes and endothelial cells": 22_care_https.py

```
from feaslib import fetch
fetch('CARE_archive_https.html','https://ns104190.ip-147-135-44.us/CARE_portal/')
```
