## Supplementary Software 1 for "*IL18* and pyroptosis-related genes show contrasting expression in human cardiac pericytes and endothelial cells": feaslib.py

```
from pathlib import Path
import urllib.request, urllib.error, json, hashlib, datetime, threading
ROOT=Path(__file__).resolve().parent.parent
D=ROOT/'downloads'
LOCK=threading.Lock()
def sha(p):
 h=hashlib.sha256()
 with open(p,'rb') as f:
  for b in iter(lambda:f.read(8*1024*1024),b''): h.update(b)
 return h.hexdigest()
def fetch(name,url,method='GET',maxbytes=100_000_000_000):
 rec={'time':datetime.datetime.now().isoformat(),'name':name,'url':url,'method':method}
 p=D/name
 try:
  req=urllib.request.Request(url,method=method,headers={'User-Agent':'Academic cardiac ATAC feasibility metadata audit','Accept':'*/*'})
  with urllib.request.urlopen(req,timeout=60) as r:
   rec.update(status=r.status,final_url=r.url,headers=dict(r.headers))
   size=int(r.headers.get('Content-Length','0'))
   if size>maxbytes: rec['outcome']='OVER_LIMIT_NOT_DOWNLOADED'
   elif method=='HEAD': rec['outcome']='HEAD_ONLY'
   else:
    h=hashlib.sha256();n=0
    with p.open('xb') as f:
     while True:
      b=r.read(4*1024*1024)
      if not b: break
      n+=len(b)
      if n>maxbytes: raise ValueError('resource exceeds size limit')
      f.write(b);h.update(b)
    rec.update(outcome='DOWNLOADED',bytes=n,sha256=h.hexdigest())
 except Exception as e: rec.update(outcome='UNAVAILABLE',error=type(e).__name__+': '+str(e))
 with LOCK:
  with (D/'http_access.jsonl').open('a') as f: f.write(json.dumps(rec,ensure_ascii=False)+'\n')
 print(json.dumps({k:v for k,v in rec.items() if k!='headers'},ensure_ascii=False),flush=True)
 return rec
```
