## Supplementary Software 1 for "*IL18* and pyroptosis-related genes show contrasting expression in human cardiac pericytes and endothelial cells": README.md

```
# P2026013-ATAC-FEAS01 code

Runtime: /opt/anaconda3/bin/python3 -B; standard library only. No git, package installation, author-code execution or source changes. The final code used for each operation is retained in this output directory; numbered acquisition scripts issue public metadata/fragment requests and should not be rerun as part of review.

00 verifies the request and 4 immutable input hashes. 01 projects only the author metadata identifiers/labels and acquires public source metadata. 02-06/08/11/12/14/19-22 record source discovery/acquisition attempts. 07 inventories HCA raw-file names/sizes without retrieval. 09 reads supplementary sample tables via ZIP/XML. 10 binds the author sample-donor table. 13 reads only the chromosome token and barcode token of fragment records, counts genome-wide totals by barcode, and never interprets start/end/multiplicity columns. 15 creates the sample crosswalk. Subsequent scripts aggregate donor feasibility and write the final report/inventory/manifest.

Ad hoc inspection before saved scripts: the request alone was hashed and newline-counted with the host Python, then printed in full after matching. All subsequent processing used the required interpreter. Four named input files were SHA-checked before their contents were read. Allowed working metadata file names were listed, metadata headers and identifier examples inspected, and the two existing ENCODE heart biosample records inspected. No other local project history, memory, IAS document, AGENTS, canonical record or analysis file was opened.

Ad hoc source inspections selected only public-page navigation links, supplementary captions, data-availability statements and metadata/table headers. BED preview selected only chromosome/barcode fields and field count, without printing positions. The acquisition log preserves source URLs, outcomes, bytes and SHA values. A candidate publisher mmc3 XLSX was downloaded while resolving Table S1/S2 naming, but its workbook contents were not opened or used.
```
