## Supplementary Software 1 for "*IL18* and pyroptosis-related genes show contrasting expression in human cardiac pericytes and endothelial cells": aggregate_tss_coverage_20261026.py

```
# P-2026-013: descriptive coverage around the TSS of IL18, CASP1, CASP4 and GSDMD, endothelium vs pericytes, for the coverage-track panel
# of Supplementary Figure S16. 2026-10-26, Claude Opus 5.5.
# Permission: the author explicitly allowed aggregation from the raw ENTEx fragments for this figure (chat, 2026-10-26:
#   "推奨で。元データ（ENTEx 2人のフラグメント）からの集計を許可する").
# Inputs (read only):
#   ENTEx left-ventricle fragments from GEO GSE184462 (downloaded by Codex run P2026013-ATAC-FEAS01, SHA-256 checked below):
#     GSM5589374_heart_lv_SM-JF1NY_rep1_fragments.bed.gz (Donor 3), GSM5589373_heart_lv_SM-IOBHO_rep1_fragments.bed.gz (Donor 4)
#   CATlas cell labels GSE184462_metadata.tsv.gz (columns cellID, sample, cell type); MANE v1.4 GTF (hg38) for TSS and gene models.
# Classes: endothelium = "Endothelial Cell (Myocardial)"; pericytes = "Cardiac Pericyte 1"-"4" (author labels, not relabelled), as in ATAC-02.
# Window: MANE Select TSS (0-based) -5,000 to +5,000 bp, 50-bp bins. A fragment adds 1 to every bin it overlaps (fragment coverage).
# Normalisation: coverage per million fragments of the class (all fragments of the matched nuclei of that class, genome-wide).
# Sealed genes (IL1B, CASP5, IL18R1, IL18RAP, IL18BP): their coordinates are used only to assert that no window comes within 5 kb of their
#   gene bodies; no value of a sealed gene is computed. Descriptive only: no test, no interval.
import csv, gzip, hashlib, re
from pathlib import Path
import numpy as np, pandas as pd

HERE = Path(__file__).resolve().parent
F = Path('/Users/daisuke_oryoji_1/Projects/解析/Cardiac_Analysis/reviews/P2026013_ATAC_FEAS01_20261025-205336/downloads')
W = Path('/Users/daisuke_oryoji_1/Documents/Codex/2026-09-19/p-2026-021-gcti-use-ias/CATLAS_ATAC7_AUDIT_20261014/working')
FRAG = {'Donor 3': ('heart_lv_SM-JF1NY_1', F / 'GSM5589374_heart_lv_SM-JF1NY_rep1_fragments.bed.gz', '5c176981cb6f2bd8fe4d47734652c7b66f484fcc74f7b221340788a898d1c9d8'),
        'Donor 4': ('heart_lv_SM-IOBHO_1', F / 'GSM5589373_heart_lv_SM-IOBHO_rep1_fragments.bed.gz', '68aa025ebc7a649e0c659bc0b6dd33db6e1e5effab01fdacdfa36e04b1237e87')}
sha = lambda p: hashlib.sha256(Path(p).read_bytes()).hexdigest()
for d, (s, p, h) in FRAG.items(): assert sha(p) == h, d
assert sha(W / 'MANE1.4_ensembl.gtf.gz') == '7d19f1d16c39ddb865a01a919a718094e23f7be3a9870b260328b7d14f3a1d0a'
TGT = ['IL18', 'CASP1', 'CASP4', 'GSDMD']; SEAL = ['IL1B', 'CASP5', 'IL18R1', 'IL18RAP', 'IL18BP']
HALF, BIN = 5000, 50
EC = {'Endothelial Cell (Myocardial)'}; PC = {f'Cardiac Pericyte {i}' for i in range(1, 5)}

# MANE: TSS of the targets, bodies of the sealed genes, exons of every MANE Select transcript (for gene models)
tss, body, exons, tx = {}, {}, [], {}
with gzip.open(W / 'MANE1.4_ensembl.gtf.gz', 'rt') as f:
    for line in f:
        if line.startswith('#'): continue
        c = line.rstrip('\n').split('\t')
        g = re.search(r'gene_name "([^"]+)"', c[8]).group(1)
        if c[2] == 'gene' and g in SEAL: body[g] = (c[0], int(c[3]) - 1, int(c[4]))
        if 'MANE_Select' not in c[8]: continue
        if c[2] == 'transcript':
            tx[g] = (c[0], int(c[3]) - 1, int(c[4]), c[6])
            if g in SEAL: body.setdefault(g, (c[0], int(c[3]) - 1, int(c[4])))
            if g in TGT: tss[g] = (c[0], (int(c[3]) - 1) if c[6] == '+' else (int(c[4]) - 1), c[6])
        if c[2] == 'exon': exons.append((g, c[0], int(c[3]) - 1, int(c[4]), c[6]))
assert len(body) == len(SEAL) and len(tss) == len(TGT)
win = {g: (tss[g][0], tss[g][1] - HALF, tss[g][1] + HALF) for g in TGT}
for g, (ch, a, b) in win.items():
    for s, (cs, sa, sb) in body.items():
        assert not (cs == ch and a < sb + 5000 and sa - 5000 < b), (g, 'too close to a sealed gene')
models = []
for g, (ch, a, b, strand) in tx.items():
    for t, (wc, wa, wb) in win.items():
        if ch == wc and a < wb and wa < b:
            assert g not in SEAL, (g, 'sealed gene inside a window')
            models.append((t, g, ch, a, b, strand))
with open(HERE / 'tss_window_gene_models_20261026.tsv', 'w') as f:
    f.write('window_gene\tgene\tchrom\tstart0\tend\tstrand\tfeature\n')
    for t, g, ch, a, b, strand in models:
        f.write(f'{t}\t{g}\t{ch}\t{a}\t{b}\t{strand}\ttranscript\n')
        for eg, ec, ea, eb, es in exons:
            if eg == g: f.write(f'{t}\t{g}\t{ec}\t{ea}\t{eb}\t{es}\texon\n')

meta = pd.read_csv(W / 'GSE184462_metadata.tsv.gz', sep='\t', usecols=['cellID', 'sample', 'cell type'], dtype=str)
nb = 2 * HALF // BIN
cov = {}; tot = {}; nuc = {}
for donor, (sample, path, _) in FRAG.items():
    m = meta[meta['sample'] == sample]
    lab = {}
    for cid, ct in zip(m['cellID'], m['cell type']):
        cls = 'EC' if ct in EC else 'PC' if ct in PC else None
        if cls: lab[cid.rsplit('+', 1)[1]] = cls
    for cls in ('EC', 'PC'):
        tot[(donor, cls)] = 0; nuc[(donor, cls)] = sum(v == cls for v in lab.values())
        for g in TGT: cov[(donor, cls, g)] = np.zeros(nb, dtype=np.int64)
    for ch in pd.read_csv(path, sep='\t', header=None, usecols=[0, 1, 2, 3], names=['c', 's', 'e', 'bc'], comment='#',
                          dtype={'c': str, 's': np.int64, 'e': np.int64, 'bc': str}, chunksize=10_000_000):
        cls = ch['bc'].map(lab)
        ch = ch[cls.notna()]; cls = cls[cls.notna()]
        for k in ('EC', 'PC'): tot[(donor, k)] += int((cls == k).sum())
        for g, (wc, wa, wb) in win.items():
            sel = (ch['c'].values == wc) & (ch['s'].values < wb) & (ch['e'].values > wa)
            if not sel.any(): continue
            s = np.clip(ch['s'].values[sel] - wa, 0, 2 * HALF - 1) // BIN
            e = np.clip(ch['e'].values[sel] - 1 - wa, 0, 2 * HALF - 1) // BIN
            for k in ('EC', 'PC'):
                kk = (cls.values[sel] == k)
                for a, b in zip(s[kk], e[kk]): cov[(donor, k, g)][a:b + 1] += 1
    print(donor, sample, {k: (nuc[(donor, k)], tot[(donor, k)]) for k in ('EC', 'PC')}, flush=True)

with open(HERE / 'tss_coverage_entex_20261026.tsv', 'w') as f:
    f.write('gene\tchrom\tbin_start0\tbin_offset_from_tss\tdonor\tclass\tnuclei\tclass_total_fragments\tfragments_in_bin\tcoverage_per_million\n')
    for g in TGT:
        wc, wa, wb = win[g]
        for donor in list(FRAG) + ['pooled']:
            for k in ('EC', 'PC'):
                if donor == 'pooled':
                    counts = sum(cov[(d, k, g)] for d in FRAG); total = sum(tot[(d, k)] for d in FRAG); nn = sum(nuc[(d, k)] for d in FRAG)
                else:
                    counts, total, nn = cov[(donor, k, g)], tot[(donor, k)], nuc[(donor, k)]
                for i in range(nb):
                    off = i * BIN - HALF if tss[g][2] == '+' else HALF - (i + 1) * BIN
                    f.write(f'{g}\t{wc}\t{wa + i * BIN}\t{off}\t{donor}\t{k}\t{nn}\t{total}\t{counts[i]}\t{1e6 * counts[i] / total:.6f}\n')
print('windows', win)
for p in ('tss_coverage_entex_20261026.tsv', 'tss_window_gene_models_20261026.tsv'): print(p, sha(HERE / p)[:16])
```
