## Supplementary Software 1 for "*IL18* and pyroptosis-related genes show contrasting expression in human cardiac pericytes and endothelial cells": FIGURE_RECORD_FIG3ABC.md

```
# FIGURE_RECORD_FIG3ABC - Figure 3 with panel C (P-2026-013)

generated: 2026-10-27 by make_fig3abc_20261027.py (Claude Opus 5.5, figure-draft)

- canvas: 7.01 x 9.17 in; panel C added below panel B; panels A and B unchanged

## Inputs

- `make_fig34_light.py` SHA-256 `54d39889b8da36fdefa63b9e6814cdcd8a9cd7f141b2fc1886f1422962e448d1`
- `tss_coverage_entex_20261026.tsv` SHA-256 `371176e1332acd7b6b14b96e809715a5b387643397d0531e9a12737167207c0d`
- `tss_window_gene_models_20261026.tsv` SHA-256 `d74158bcf1f08b861638cf5bbf60b80f2c2a95afa621c03629c2c84c1f6953ff`
- `Supplementary_Data_1.zip` SHA-256 `0b9080d5a0ce48e910c719b1c191b0d5152e5180fbf932506aee23268fbe477c`

## Checks and display records

- figure3_maxoffset_in: {'IL18/A': 0.056, 'IL18/B': 0.056, 'CASP1/A': 0.084, 'CASP1/B': 0.056, 'CASP4/A': 0.112, 'CASP4/B': 0.028, 'GSDMD/A': 0.112, 'GSDMD/B': 0.056}
- panel C y-ranges (coverage per million): {'IL18': 0.4, 'CASP1': 3.5, 'CASP4': 4.5, 'GSDMD': 3.5}

## Outputs

- `fig3_confirmation_atac_c_v004.png` SHA-256 `37a566971403d344b41742910a4bbcd8a62ce88e71d3ebdae4c7eff2d77d38e7`
- `fig3_confirmation_atac_c_v004.pdf` SHA-256 `d4da262e91e513fef0a231e986cb9260a48544178ff86efb48e40570bb968b5b`
- `fig3_confirmation_atac_c_candidate_v004.pdf` SHA-256 `d4da262e91e513fef0a231e986cb9260a48544178ff86efb48e40570bb968b5b`
- `fig3_confirmation_atac_c_candidate_v004.png` SHA-256 `8c833310973e9e3201a8591adaef4e30b45ac0805ba1c61a8473a8411c093fd0`
```
