## Supplementary Software 1 for "*IL18* and pyroptosis-related genes show contrasting expression in human cardiac pericytes and endothelial cells": make_fig3abc_20261027.py

```
# provenance (figure-draft, P-2026-013: Figure 3 with a new panel C, chromatin accessibility tracks around the TSS)
# generated: 2026-10-27 by Claude Opus 5.5 (figure-draft skill; code drawing only)
# request: the author approved moving the snATAC coverage tracks from Supplementary Figure S16 to main Figure 3 (2026-10-27, "推奨で").
# panels A and B: the adopted v3.3 drawing function figure3() of
#   ~/Projects/解析/Cardiac_Analysis/reviews/P2026013_IL18_NARRATIVE_CANDIDATE_V3_3_20261020-144018/figures/code/make_fig34_light.py
#   (SHA-256 54d39889..., imported read-only; its own data loading reads the v3.2/v3.3 Supplementary_Data_1.zip 0b9080d5...).
#   The function source is used unchanged except for the canvas height (7.55 in + EXTRA), which leaves room for panel C below
#   panel B; all A and B positions are in inches from the top and do not move. No value or drawing rule of A or B changes.
# panel C inputs (descriptive tables made by aggregate_tss_coverage_20261026.py from the ENTEx fragments of Donors 3 and 4,
#   left ventricle, with the author's permission of 2026-10-26; read-only, SHA-256 checked):
#   ~/Documents/Codex/2026-10-26/p2026013-atac-s16/tss_coverage_entex_20261026.tsv (371176e1...)
#     columns gene, bin_start0, bin_offset_from_tss, donor, class, coverage_per_million (rows donor == 'pooled')
#   ~/Documents/Codex/2026-10-26/p2026013-atac-s16/tss_window_gene_models_20261026.tsv (d74158bc...)
#     columns window_gene, gene, start0, end, strand, feature
#   The drawing of panel C is the drawing of panel A of the 5-panel S16 (render_figS16_atac_tracks_20261026.py), resized.
# statistics: none. Display-only devices: 3-bin (150 bp) centred moving average of the coverage; y-range shared by the two tracks
#   of a gene and printed on the panel (it differs between genes; IL18 about one tenth of the others).
import sys, math, hashlib, inspect, importlib.util, datetime
from pathlib import Path
import numpy as np
import pandas as pd
import matplotlib
matplotlib.use('Agg')
import matplotlib.pyplot as plt

SKILL = Path.home() / '.claude/skills/figure-draft'
sys.path.insert(0, str(SKILL / 'assets'))
from helpers import apply_house_style, export_figure

OUT = Path(__file__).resolve().parent
sha = lambda p: hashlib.sha256(Path(p).read_bytes()).hexdigest()
SRC = Path('/Users/daisuke_oryoji_1/Projects/解析/Cardiac_Analysis/reviews/P2026013_IL18_NARRATIVE_CANDIDATE_V3_3_20261020-144018/figures/code/make_fig34_light.py')
S16 = Path('/Users/daisuke_oryoji_1/Documents/Codex/2026-10-26/p2026013-atac-s16')
COV, MOD = S16 / 'tss_coverage_entex_20261026.tsv', S16 / 'tss_window_gene_models_20261026.tsv'
SHAS = {SRC.name: sha(SRC), COV.name: sha(COV), MOD.name: sha(MOD)}
assert SHAS[SRC.name] == '54d39889b8da36fdefa63b9e6814cdcd8a9cd7f141b2fc1886f1422962e448d1'
assert SHAS[COV.name] == '371176e1332acd7b6b14b96e809715a5b387643397d0531e9a12737167207c0d'
assert SHAS[MOD.name] == 'd74158bcf1f08b861638cf5bbf60b80f2c2a95afa621c03629c2c84c1f6953ff'

spec = importlib.util.spec_from_file_location('fig34_light', SRC)
mod = importlib.util.module_from_spec(spec); spec.loader.exec_module(mod)   # loads and checks the fixed tables; main() is not run
assert mod.SHAS['Supplementary_Data_1.zip'] == '0b9080d5a0ce48e910c719b1c191b0d5152e5180fbf932506aee23268fbe477c'
src = inspect.getsource(mod.figure3)
assert src.count('H = 7.55') == 1 and src.count('return fig') == 1
src = src.replace('def figure3():', 'def figure3_taller(EXTRA):').replace('H = 7.55', 'H = 7.55 + EXTRA')
src = src.replace('return fig', 'return fig, H')
exec(src, mod.__dict__)

EXTRA = 1.62   # canvas 9.17 in (under 234 mm)
GENES, lefts, CW = mod.GENES, [0.55, 2.15, 3.75, 5.35], 1.47
EC, PC, EC_T, PC_T, DARK = mod.EC, mod.PC, mod.EC_T, mod.PC_T, '#333333'


def nice(v):
    e = 10 ** math.floor(math.log10(v)); return math.ceil(v / e * 2) / 2 * e


def panel_c(fig, H):
    cov = pd.read_csv(COV, sep='\t'); md = pd.read_csv(MOD, sep='\t')
    T_EC, T_PC, T_M, HT, HM = 7.97, 8.27, 8.57, 0.28, 0.23
    mod.ftext(fig, H, 0.04, 7.72, 'C', ha='left', va='baseline', fontsize=12, fontweight='bold')
    mod.ftext(fig, H, 0.55, 7.72, 'Chromatin accessibility around the TSS (snATAC; 2 donors, left ventricle, nuclei pooled)',
              ha='left', va='baseline', fontsize=8, color=DARK)
    ranges = {}
    for j, g in enumerate(GENES):
        sub = cov[(cov['donor'] == 'pooled') & (cov['gene'] == g)]
        tr = {}
        for k in ('EC', 'PC'):
            s = sub[sub['class'] == k].sort_values('bin_offset_from_tss')
            tr[k] = ((s['bin_offset_from_tss'].values + 25) / 1000,
                     pd.Series(s['coverage_per_million'].values).rolling(3, center=True, min_periods=1).mean().values)
        ytop = nice(max(tr['EC'][1].max(), tr['PC'][1].max()) * 1.05); ranges[g] = ytop
        mod.ftext(fig, H, lefts[j] + CW / 2, 7.92, g, ha='center', va='baseline', fontsize=8, fontstyle='italic',
                  fontweight='bold', color='black')   # neutral colour: panel C is not an EC/PC call
        for top, k in ((T_EC, 'EC'), (T_PC, 'PC')):
            ax = mod.ax_at(fig, H, lefts[j], top, CW, HT); x, y = tr[k]
            ax.fill_between(x, 0, y, color=EC if k == 'EC' else PC, lw=0)
            ax.set_xlim(-5, 5); ax.set_ylim(0, ytop); ax.set_xticks([]); ax.set_yticks([])
            for sp in ('left', 'top', 'right'): ax.spines[sp].set_visible(False)
            ax.spines['bottom'].set_color('#bbbbbb'); ax.spines['bottom'].set_linewidth(0.6)
            ax.axvline(0, color=DARK, ls=':', lw=0.6)
            if k == 'EC':   # y-range printed just above the track, clear of the data
                ax.text(0.0, 1.03, f'[0–{ytop:g}]', transform=ax.transAxes, fontsize=7, va='bottom', ha='left', color=DARK)
            if j == 0:
                mod.ftext(fig, H, lefts[0] - 0.06, top + HT / 2, k, ha='right', va='center', fontsize=8,
                          color=EC_T if k == 'EC' else PC_T)
        axm = mod.ax_at(fig, H, lefts[j], T_M, CW, HM)
        wa = int(sub['bin_start0'].min()); tss0 = wa + 5000
        m = md[md['window_gene'] == g]
        tstrand = m[(m['gene'] == g) & (m['feature'] == 'transcript')]['strand'].iloc[0]
        to_off = lambda p: ((p - tss0) if tstrand == '+' else (tss0 - p)) / 1000
        for gg, rows in m.groupby('gene'):
            yv, col = (0.35, 'black') if gg == g else (-0.45, '#888888')
            txr = rows[rows['feature'] == 'transcript'].iloc[0]
            a, b = sorted((to_off(txr['start0']), to_off(txr['end'])))
            axm.plot([max(a, -5), min(b, 5)], [yv, yv], color=col, lw=0.8)
            for _, ex in rows[rows['feature'] == 'exon'].iterrows():
                ea, eb = sorted((to_off(ex['start0']), to_off(ex['end'])))
                if eb < -5 or ea > 5: continue
                axm.add_patch(plt.Rectangle((max(ea, -5), yv - 0.2), min(eb, 5) - max(ea, -5), 0.4, color=col, lw=0))
            if gg != g:
                right = min(b, 5) < 3.5
                axm.text(min(b, 5) + 0.2 if right else max(a, -5) - 0.2, yv, gg, fontsize=7, fontstyle='italic', color='#666666',
                         ha='left' if right else 'right', va='center')
        axm.annotate('', xy=(0.6, 0.35), xytext=(0, 0.35), arrowprops=dict(arrowstyle='-|>', color='black', lw=0.8, mutation_scale=6), zorder=5)
        axm.set_xlim(-5, 5); axm.set_ylim(-1.1, 0.8); axm.set_yticks([])
        for sp in ('left', 'top', 'right'): axm.spines[sp].set_visible(False)
        axm.spines['bottom'].set_linewidth(0.6)
        axm.set_xticks([-5, 0, 5]); axm.set_xticklabels(['−5', 'TSS', '+5'], fontsize=7)
        tl = axm.get_xticklabels(); tl[0].set_ha('left'); tl[2].set_ha('right')   # keep neighbouring columns' labels apart
        axm.tick_params(axis='x', length=2.5, width=0.6, pad=1.5)
    mod.ftext(fig, H, lefts[0] + (lefts[3] + CW - lefts[0]) / 2, 9.07, 'kb from the TSS (in the direction of transcription)',
              ha='center', va='baseline', fontsize=8)
    return ranges


def main():
    apply_house_style()
    plt.rcParams.update({'font.family': 'sans-serif', 'font.sans-serif': ['Arial'], 'mathtext.fontset': 'custom',
                         'mathtext.rm': 'Arial', 'mathtext.it': 'Arial:italic', 'mathtext.bf': 'Arial:bold',
                         'axes.unicode_minus': True, 'pdf.fonttype': 42})
    from matplotlib.font_manager import findfont, FontProperties
    assert Path(findfont(FontProperties(family='Arial'))).name.lower().startswith('arial')
    fig, H = mod.figure3_taller(EXTRA)
    ranges = panel_c(fig, H)
    outs = []
    for lane in ('draft', 'candidate'):
        outs += [str(p) for p in export_figure(fig, 'fig3_confirmation_atac_c' if lane == 'draft' else 'fig3_confirmation_atac_c_candidate', outdir=OUT, lane=lane)]
    plt.close(fig)
    lines = ['# FIGURE_RECORD_FIG3ABC - Figure 3 with panel C (P-2026-013)', '',
             f'generated: {datetime.date.today().isoformat()} by make_fig3abc_20261027.py (Claude Opus 5.5, figure-draft)', '',
             f'- canvas: 7.01 x {H:.2f} in; panel C added below panel B; panels A and B unchanged', '',
             '## Inputs', ''] + [f'- `{k}` SHA-256 `{v}`' for k, v in {**SHAS, **{'Supplementary_Data_1.zip': mod.SHAS['Supplementary_Data_1.zip']}}.items()]
    lines += ['', '## Checks and display records', ''] + [f'- {k}: {v}' for k, v in mod.RECORD] + [f'- panel C y-ranges (coverage per million): {ranges}']
    lines += ['', '## Outputs', ''] + [f'- `{Path(p).name}` SHA-256 `{sha(p)}`' for p in outs]
    (OUT / 'FIGURE_RECORD_FIG3ABC.md').write_text('\n'.join(lines) + '\n', encoding='utf-8')
    print('ranges', ranges)


if __name__ == '__main__':
    main()
```
