## Supplementary Software 1 for "*IL18* and pyroptosis-related genes show contrasting expression in human cardiac pericytes and endothelial cells": render_figS16_atac_4panel_20261027.py

```
# P-2026-013: Supplementary Figure S16, 4-panel version without the coverage tracks, with IL18BP (single-nucleus ATAC). 2026-10-27, Claude Opus 5.5.
# Made from render_figS16_atac_tracks_20261027.py after the author's decision (2026-10-27, "推奨で") to move the coverage tracks to
#   main Figure 3C (made by ~/Documents/Codex/2026-10-27/p2026013-fig3c/make_fig3abc_20261027.py). Panels B-E of the 5-panel version
#   become A-D here; the drawing code of those panels is unchanged; layout as in render_figS16_atac_multipanel_20261026.py (height 6.6 in).
# Text below about the tracks (panel A) refers to the earlier version and is kept for provenance only.
# Review changes (2026-10-27): donor markers in C-D follow the Figure 3A convention on the smaller of N_EC and N_PC
#   (0 nuclei with signal = open, 1-3 = light fill, >=4 = full fill; N read from TARGET_DONOR*.tsv and IL18BP_DONOR.tsv);
#   'Ventricles' headings on A and B; draft and candidate outputs.
# 2026-10-27 (this file, copied from render_figS16_atac_tracks_20261026.py): IL18BP added to panels B-E as a fifth gene (author: "推奨で", 2026-10-27).
#   IL18BP input: Codex run P2026013-ATAC-05, /Users/daisuke_oryoji_1/Projects/解析/Cardiac_Analysis/reviews/P2026013_ATAC_05_20261027-071147/
#   (REPORT.md e02ec8e1...; retrieved 2026-10-27; checked by Claude: 24 IL18BP rows recomputed from raw files, exact match).
#   IL18BP_DONOR.tsv (da90fe5b...): rows method == 'promoter', scope PRIMARY_VENTRICLES / ALLCHAMBERS; columns donor, delta_A.
#   IL18BP_SUMMARY.tsv (0414d500...): rows method == 'promoter'; columns n, k, median_delta_A. IL18BP was not in the reference set.
#   Panel A (tracks) is unchanged and shows the four earlier genes only. Panels D-E x-limits widened to [-3.2, 2.0] so that the
#   IL18BP donors with no endothelial signal (delta -3.00 and -2.24) are drawn. Panel B now ranks the reference genes and five genes.
# Panel A (coverage tracks) reads the descriptive table made by aggregate_tss_coverage_20261026.py from the ENTEx fragments
#   (author's explicit permission in chat, 2026-10-26: "元データ（ENTEx 2人のフラグメント）からの集計を許可する").
#   Tracks: pooled Donors 3 and 4 (left ventricle), coverage per million class fragments, 3-bin (150 bp) centred moving average for display;
#   the y-range is shared by the two tracks of a gene (endothelium and pericytes) and printed on the panel; it differs between genes.
# Author's request (2026-10-26): "ATACの結果で視覚的にインパクトある図を作成できますか" -> figure-draft skill, house style.
# Inputs (fixed tables only; no raw data are read here):
#   Codex run P2026013-ATAC-02, /Users/daisuke_oryoji_1/Projects/解析/Cardiac_Analysis/reviews/P2026013_ATAC_02_20261026-082125/
#   (REPORT.md 4ed7eae0...; retrieved 2026-10-26; checked by Claude: 24 donor x gene values recomputed from raw files, exact match).
#   TARGET_DONOR.tsv / TARGET_DONOR_ALLCHAMBERS.tsv: donor, gene, delta_A_EC_minus_PC
#   TARGET_SUMMARY.tsv / TARGET_SUMMARY_ALLCHAMBERS.tsv: gene, n, k, median_delta_A
#   REFERENCE_GENES.tsv / REFERENCE_GENES_ALLCHAMBERS.tsv: gene, median_delta_A, positive_donors (19,169 reference genes; the four
#   targets and the sealed genes are not in these tables).
# Filters: none beyond the run's own definitions (ventricles = primary; all chambers = secondary; 6 donors each).
# Display-intrinsic calculations only: ranking of the fixed medians (panel A), counts of donors with delta > 0 from the fixed
#   per-donor values (panel B, targets), interquartile range of the reference medians (grey band, panels C-D).
# Scale locking (2026-10-26 panel letters B-E = old A-D): panels D and E share x-limits [-3.2, 2.0] (was [-2.6, 2.0]); panel B shows the
#   full range of medians; panel C x-limits [-2.6, 2.6].
# Jitter in panel B: rng = np.random.default_rng(42), uniform +/-0.28 on the donor-count axis (display only).
import csv, hashlib, math, sys
import pandas as pd
from pathlib import Path
import numpy as np
import matplotlib; matplotlib.use('Agg')
import matplotlib.pyplot as plt
from matplotlib import font_manager as fm
from matplotlib.lines import Line2D
from matplotlib.patches import Patch
sys.path.insert(0, '/Users/daisuke_oryoji_1/.claude/skills/figure-draft/assets')
from helpers import apply_house_style, add_panel_label, export_figure, HOUSE_PARAMS

HERE = Path(__file__).resolve().parent
R = Path('/Users/daisuke_oryoji_1/Projects/解析/Cardiac_Analysis/reviews/P2026013_ATAC_02_20261026-082125')
sha = lambda p: hashlib.sha256(Path(p).read_bytes()).hexdigest()
assert sha(R / 'REPORT.md') == '4ed7eae0aebdbbc48414a0287b86c8c9d0349969a2dd8de2244b60d8b751f8e0'
GENES = ['IL18', 'CASP1', 'CASP4', 'GSDMD']          # tracks (panel A)
R5 = Path('/Users/daisuke_oryoji_1/Projects/解析/Cardiac_Analysis/reviews/P2026013_ATAC_05_20261027-071147')
assert sha(R5 / 'REPORT.md') == 'e02ec8e128cdb59df9cf078e9a66fbf62e675074342a7c28c270b2c394b4edb8'
assert sha(R5 / 'IL18BP_DONOR.tsv') == 'da90fe5b975d4cc39435b3fcaa8faa14d5d048a7ee6320200c18052e65d51c8d'
assert sha(R5 / 'IL18BP_SUMMARY.tsv') == '0414d500bf6491532113739427a3c2a20ae66a5a3f9e8aef4ec62481e8258aba'
G5 = GENES + ['IL18BP']                              # panels B-E
ENTEX = {'Donor 3', 'Donor 4'}
EC_C, PC_C, REF_C, DARK = '#0072B2', '#E69F00', '#999999', '#333333'
EC_L, PC_L = '#99C7E0', '#F3CB78'
read = lambda f: list(csv.DictReader(open(R / f, encoding='utf-8'), delimiter='\t'))
num = lambda s: float(s) if s not in ('', 'NA', 'nan') else np.nan

apply_house_style()
assert 'Arial' in fm.findfont(fm.FontProperties(family=plt.rcParams['font.sans-serif'][0])), 'font did not resolve to Arial'

def load(suffix):
    ref = read(f'REFERENCE_GENES{suffix}.tsv')
    rmed = np.array([num(r['median_delta_A']) for r in ref]); rpos = np.array([int(r['positive_donors']) for r in ref])
    ok = ~np.isnan(rmed)
    don = read(f'TARGET_DONOR{suffix}.tsv'); summ = {r['gene']: r for r in read(f'TARGET_SUMMARY{suffix}.tsv')}
    per = {g: sorted([(int(r['donor'].split()[1]), r['donor'], float(r['delta_A_EC_minus_PC']), min(int(r['N_EC']), int(r['N_PC'])))
                      for r in don if r['gene'] == g]) for g in GENES}
    scope = 'ALLCHAMBERS' if suffix else 'PRIMARY_VENTRICLES'
    d5 = [r for r in csv.DictReader(open(R5 / 'IL18BP_DONOR.tsv', encoding='utf-8'), delimiter='\t') if r['method'] == 'promoter' and r['scope'] == scope]
    per['IL18BP'] = sorted([(int(r['donor'].split()[1]), r['donor'], float(r['delta_A']), min(int(r['N_EC']), int(r['N_PC']))) for r in d5])
    s5 = [r for r in csv.DictReader(open(R5 / 'IL18BP_SUMMARY.tsv', encoding='utf-8'), delimiter='\t') if r['method'] == 'promoter' and r['scope'] == scope]
    assert len(d5) == 6 and len(s5) == 1
    summ['IL18BP'] = s5[0]
    return rmed[ok], rpos[ok], per, summ

vmed, vpos, vper, vsum = load('')
amed, apos, aper, asum = load('_ALLCHAMBERS')
tmed = {g: float(vsum[g]['median_delta_A']) for g in G5}
tpos = {g: sum(d > 1e-12 for _, _, d, _ in vper[g]) for g in G5}

W, H = HOUSE_PARAMS['widths']['double'], 6.6
fig = plt.figure(figsize=(W, H))
# two rows with their own margins: the lower row needs a wider left margin for the gene + k/n tick labels
top = fig.add_gridspec(1, 3, width_ratios=[1.0, 0.24, 1.0], left=0.085, right=0.985, top=0.93, bottom=0.575, wspace=0.0)
bot = fig.add_gridspec(1, 4, width_ratios=[1.0, 0.60, 1.0, 0.62], left=0.175, right=0.985, top=0.445, bottom=0.07, wspace=0.0)
axA, axB = fig.add_subplot(top[0]), fig.add_subplot(top[2])
axC, axD, axL = fig.add_subplot(bot[0]), fig.add_subplot(bot[2]), fig.add_subplot(bot[3])

# A: all genes ranked by the median difference (ventricles)
allv = np.sort(np.concatenate([vmed, list(tmed.values())]))
n = len(allv); pct = np.arange(n) / (n - 1) * 100
axA.axvspan(95, 100, color=EC_C, alpha=0.12, lw=0); axA.axvspan(0, 5, color=PC_C, alpha=0.15, lw=0)
axA.axhline(0, color=DARK, ls='--', lw=0.8)
axA.scatter(pct, allv, s=1.0, color=REF_C, lw=0, rasterized=True, zorder=2)
lab_pos = {'GSDMD': (62, 2.75), 'CASP4': (62, 2.15), 'CASP1': (62, 1.55), 'IL18': (14, -2.0), 'IL18BP': (80, -1.6)}
for g in G5:
    x = 100 * np.searchsorted(allv, tmed[g]) / (n - 1)
    c = PC_C if g == 'IL18' else EC_C
    axA.scatter(x, tmed[g], s=26, color=c, edgecolor='white', lw=0.5, zorder=4)
    axA.annotate(g, xy=(x, tmed[g]), fontstyle='italic', xytext=lab_pos[g], fontsize=8, color=c, ha='center', va='center',
                 arrowprops=dict(arrowstyle='-', color=c, lw=0.8, shrinkA=1, shrinkB=3), zorder=5)
axA.text(93.5, 3.35, 'Top 5%\nEC side', ha='right', va='top', fontsize=7, color=EC_C)
axA.text(6.5, 3.35, 'Top 5%\nPC side', ha='left', va='top', fontsize=7, color='#9a6a00')
axA.set_xlim(0, 100); axA.set_ylim(-4.6, 3.6)
axA.set_xlabel('Genes ranked by median difference (percentile)')
axA.set_title('Ventricles', loc='left', fontsize=9)
axA.set_ylabel('Median Δ accessibility\n(endothelium − pericyte)')
add_panel_label(axA, 'A')

# B: magnitude and consistency (ventricles)
rng = np.random.default_rng(42)
axB.axvline(0, color=DARK, ls='--', lw=0.8)
axB.axvline(np.percentile(allv, 95), color=EC_C, ls=':', lw=0.8)
axB.scatter(vmed, vpos + rng.uniform(-0.28, 0.28, len(vpos)), s=1.0, color=REF_C, alpha=0.35, lw=0, rasterized=True, zorder=2)
for g in G5:
    c = PC_C if g == 'IL18' else EC_C
    axB.scatter(tmed[g], tpos[g], s=26, color=c, edgecolor='white', lw=0.5, zorder=4)
axB.annotate('IL18BP', xy=(tmed['IL18BP'], tpos['IL18BP']), fontstyle='italic', xytext=(-1.35, 4.9), fontsize=8, color=EC_C, ha='center', va='center',
             arrowprops=dict(arrowstyle='-', color=EC_C, lw=0.8, shrinkA=1, shrinkB=4), zorder=5)
axB.annotate('CASP1, CASP4,\nGSDMD', xy=(0.80, 5.0), fontstyle='italic', xytext=(1.75, 3.2), fontsize=8, color=EC_C, ha='center', va='center',
             arrowprops=dict(arrowstyle='-', color=EC_C, lw=0.8, shrinkA=1, shrinkB=4), zorder=5)
axB.annotate('IL18', xy=(tmed['IL18'], tpos['IL18']), fontstyle='italic', xytext=(-1.5, 2.6), fontsize=8, color=PC_C, ha='center', va='center',
             arrowprops=dict(arrowstyle='-', color=PC_C, lw=0.8, shrinkA=1, shrinkB=4), zorder=5)
axB.text(np.percentile(allv, 95) + 0.06, 6.55, '95th percentile', fontsize=7, color=EC_C, ha='left', va='center')
axB.set_xlim(-2.6, 2.6); axB.set_ylim(-0.6, 6.9); axB.set_yticks(range(7))
axB.set_xlabel('Median Δ accessibility (endothelium − pericyte)')
axB.set_title('Ventricles', loc='left', fontsize=9)
axB.set_ylabel('Donors with endothelium > pericyte\n(of 6)')
add_panel_label(axB, 'B')

# C-D: donors for the four genes
def donors(ax, per, summ, med_ref, title, label):
    q25, q75 = np.percentile(med_ref, [25, 75])
    ax.axvspan(q25, q75, color='#dddddd', lw=0, zorder=0)
    ax.axvline(0, color=DARK, ls='--', lw=0.8, zorder=1)
    for i, g in enumerate(G5):
        y = len(G5) - 1 - i
        vals = per[g]; off = np.linspace(-0.17, 0.17, len(vals))
        for (_, d, v, nmin), o in zip(vals, off):
            c, cl = (EC_C, EC_L) if v > 0 else (PC_C, PC_L)
            fc = 'white' if nmin == 0 else cl if nmin <= 3 else c
            ax.scatter(v, y + o, s=16, marker='^' if d in ENTEX else 'o', facecolor=fc, edgecolor=c if nmin <= 3 else 'white',
                       lw=0.8 if nmin <= 3 else 0.4, zorder=3)
        m = float(summ[g]['median_delta_A'])
        ax.plot([m, m], [y - 0.3, y + 0.3], color='black', lw=1.4, zorder=4)
    side = {'IL18': 'PC', 'CASP1': 'EC', 'CASP4': 'EC', 'GSDMD': 'EC', 'IL18BP': 'EC'}
    ax.set_yticks(range(len(G5)))
    ax.set_yticklabels([''] * len(G5))   # gene symbols drawn below in italic including digits, tallies upright
    fs = plt.rcParams['ytick.labelsize']
    for i, g in enumerate(G5):
        y = len(G5) - 1 - i
        ax.annotate(f"{summ[g]['k']}/{summ[g]['n']} {side[g]}", xy=(0, y), xycoords=('axes fraction', 'data'), xytext=(-6, 0),
                    textcoords='offset points', ha='right', va='center', fontsize=fs)
        ax.annotate(g, xy=(0, y), xycoords=('axes fraction', 'data'), xytext=(-40, 0), textcoords='offset points',
                    ha='right', va='center', fontsize=fs, fontstyle='italic')
    ax.set_ylim(-0.6, len(G5) - 0.4); ax.set_xlim(-3.2, 2.0)
    ax.set_xlabel('Δ accessibility (endothelium − pericyte)')
    ax.set_title(title, loc='left', fontsize=9)
    add_panel_label(ax, label, x=-0.52)

donors(axC, vper, vsum, vmed, 'Ventricles', 'C')
donors(axD, aper, asum, amed, 'All chambers', 'D')
axL.axis('off')
handles = [Line2D([], [], marker='o', ls='', color='#555555', markersize=5, label='CARE donor (4)'),
           Line2D([], [], marker='^', ls='', color='#555555', markersize=5, label='ENTEx donor (2)'),
           Line2D([], [], marker='o', ls='', color=EC_C, markersize=5, label='Endothelial side'),
           Line2D([], [], marker='o', ls='', color=PC_C, markersize=5, label='Pericyte side'),
           Line2D([], [], color='black', lw=1.4, label='Median of donors'),
           Patch(color='#dddddd', label='Middle 50% of\nreference genes'),
           Line2D([], [], marker='o', ls='', mfc=EC_L, mec=EC_C, markersize=5, label='1–3 nuclei\nwith signal'),
           Line2D([], [], marker='o', ls='', mfc='white', mec=EC_C, markersize=5, label='0 nuclei\nwith signal')]
axD.legend(handles=handles, bbox_to_anchor=(1.04, 1.0), loc='upper left', fontsize=7, handlelength=1.5)

paths = export_figure(fig, 'figS16_atac_accessibility_il18bp', HERE, lane='draft')
paths += export_figure(fig, 'figS16_atac_accessibility_il18bp_candidate', HERE, lane='candidate')
print('targets: positions', {g: round(100 * np.searchsorted(allv, tmed[g]) / (n - 1), 1) for g in G5}, '| donors EC>PC', tpos)
```
