## Supplementary Software 1 for "*IL18* and pyroptosis-related genes show contrasting expression in human cardiac pericytes and endothelial cells": README.md

```
# snatac: candidate v3.4 distribution

Original accessibility comparison, diagnostic and plotting code.

Display items: Figure 3; Figure 3C; Supplementary Figure S16; Supplementary Table S10.

## Fixed saved inputs

Use the saved derived tables in Supplementary Data 1 listed below. Some scripts also read baseline Data 1 members or original public data. The external `FIGURE_INPUT_COVERAGE.tsv` and `EXTERNAL_INPUTS.tsv` identify the exact per-item connections; public matrices, coordinates and sequencing files are not redistributed.

- `post_v3_3/atac_02/REFERENCE_GENES.tsv`
- `post_v3_3/atac_02/REFERENCE_GENES_ALLCHAMBERS.tsv`
- `post_v3_3/atac_02/TARGET_DONOR.tsv`
- `post_v3_3/atac_02/TARGET_DONOR_ALLCHAMBERS.tsv`
- `post_v3_3/atac_02/TARGET_SUMMARY.tsv`
- `post_v3_3/atac_02/TARGET_SUMMARY_ALLCHAMBERS.tsv`
- `post_v3_3/atac_03/R2_SUMMARY.tsv`
- `post_v3_3/atac_03/R2_SUMMARY_ALLCHAMBERS.tsv`
- `post_v3_3/atac_04/A_BACKGROUND_POPULATIONS.tsv`
- `post_v3_3/atac_04/A_SUMMARY.tsv`
- `post_v3_3/atac_04/A_TARGET_RESIDUALS.tsv`
- `post_v3_3/atac_04/B_IL18_LOCUS_BINS.tsv`
- `post_v3_3/atac_04/B_SUMMARY.tsv`
- `post_v3_3/atac_05/COMPARISON.tsv`
- `post_v3_3/atac_05/IL18BP_DONOR.tsv`
- `post_v3_3/atac_05/IL18BP_SUMMARY.tsv`
- `post_v3_3/figure_3c_s16/tss_coverage_entex_20261026.tsv`
- `post_v3_3/figure_3c_s16/tss_window_gene_models_20261026.tsv`

## Original code and local paths

Original scripts preserve their historical local paths, comments and helper imports. Before reuse elsewhere, configure their input/output root constants to the unpacked distributions and the separately obtained public inputs. Do not infer a universal launch command from this distribution. Retaining original bytes takes precedence over portability. No original script was run in this packaging batch.

## Members

- `snatac/atac_feas01/code/00_preflight.py`: original code, byte-identical and not executed.
- `snatac/atac_feas01/code/01_metadata.py`: original code, byte-identical and not executed.
- `snatac/atac_feas01/code/02_sources_and_download.py`: original code, byte-identical and not executed.
- `snatac/atac_feas01/code/03_source_metadata.py`: original code, byte-identical and not executed.
- `snatac/atac_feas01/code/04_crosswalk_sources.py`: original code, byte-identical and not executed.
- `snatac/atac_feas01/code/05_supplement_acquisition.py`: original code, byte-identical and not executed.
- `snatac/atac_feas01/code/06_supplement_routes.py`: original code, byte-identical and not executed.
- `snatac/atac_feas01/code/07_hca_inventory.py`: original code, byte-identical and not executed.
- `snatac/atac_feas01/code/08_publisher_supplements.py`: original code, byte-identical and not executed.
- `snatac/atac_feas01/code/09_table_reader.py`: original code, byte-identical and not executed.
- `snatac/atac_feas01/code/10_table_crosswalk.py`: original code, byte-identical and not executed.
- `snatac/atac_feas01/code/11_care_access.py`: original code, byte-identical and not executed.
- `snatac/atac_feas01/code/12_care_public_portals.py`: original code, byte-identical and not executed.
- `snatac/atac_feas01/code/13_fragment_qc.py`: original code, byte-identical and not executed.
- `snatac/atac_feas01/code/14_care_final_listing.py`: original code, byte-identical and not executed.
- `snatac/atac_feas01/code/15_crosswalk.py`: original code, byte-identical and not executed.
- `snatac/atac_feas01/code/16_run_qc_when_downloaded.py`: original code, byte-identical and not executed.
- `snatac/atac_feas01/code/17_report.py`: original code, byte-identical and not executed.
- `snatac/atac_feas01/code/18_finalize_and_check.py`: original code, byte-identical and not executed.
- `snatac/atac_feas01/code/19_parent_and_current_portal.py`: original code, byte-identical and not executed.
- `snatac/atac_feas01/code/20_official_archive.py`: original code, byte-identical and not executed.
- `snatac/atac_feas01/code/21_care_archive_portal.py`: original code, byte-identical and not executed.
- `snatac/atac_feas01/code/22_care_https.py`: original code, byte-identical and not executed.
- `snatac/atac_feas01/code/README.md`: saved provenance/configuration record; path-prefix redaction only where needed.
- `snatac/atac_feas01/code/feaslib.py`: original code, byte-identical and not executed.
- `snatac/atac_01/code/complete_batch.py`: original code, byte-identical and not executed.
- `snatac/atac_01/code/download_geo.py`: original code, byte-identical and not executed.
- `snatac/atac_01/code/finish_report.py`: original code, byte-identical and not executed.
- `snatac/atac_01/code/stage1.py`: original code, byte-identical and not executed.
- `snatac/atac_02/code/common.py`: original code, byte-identical and not executed.
- `snatac/atac_02/code/stage1.py`: original code, byte-identical and not executed.
- `snatac/atac_02/code/stage2.py`: original code, byte-identical and not executed.
- `snatac/atac_02/code/verify_and_report.py`: original code, byte-identical and not executed.
- `snatac/atac_03/code/common.py`: original code, byte-identical and not executed.
- `snatac/atac_03/code/finalize.py`: original code, byte-identical and not executed.
- `snatac/atac_03/code/stage1.py`: original code, byte-identical and not executed.
- `snatac/atac_03/code/stage2.py`: original code, byte-identical and not executed.
- `snatac/atac_03/code/summarize.py`: original code, byte-identical and not executed.
- `snatac/atac_03/code/synthetic_qa.py`: original code, byte-identical and not executed.
- `snatac/atac_03/code/verify_results.py`: original code, byte-identical and not executed.
- `snatac/atac_04/code/README.md`: saved provenance/configuration record; path-prefix redaction only where needed.
- `snatac/atac_04/code/atac04.py`: original code, byte-identical and not executed.
- `snatac/atac_04/code/atac04_v2.py`: original code, byte-identical and not executed.
- `snatac/atac_04/code/atac04_v3.py`: original code, byte-identical and not executed.
- `snatac/atac_04/code/checkA_C04.py`: original code, byte-identical and not executed.
- `snatac/atac_04/code/checkB04.py`: original code, byte-identical and not executed.
- `snatac/atac_04/code/clarifyA04.py`: original code, byte-identical and not executed.
- `snatac/atac_04/code/common04.py`: original code, byte-identical and not executed.
- `snatac/atac_04/code/exclusion04.py`: original code, byte-identical and not executed.
- `snatac/atac_04/code/finalize04.py`: original code, byte-identical and not executed.
- `snatac/atac_04/code/finishC04.py`: original code, byte-identical and not executed.
- `snatac/atac_04/code/preflight04.py`: original code, byte-identical and not executed.
- `snatac/atac_04/code/public04.py`: original code, byte-identical and not executed.
- `snatac/atac_04/code/report04.py`: original code, byte-identical and not executed.
- `snatac/atac_04/code/rna04.py`: original code, byte-identical and not executed.
- `snatac/atac_05/code/common.py`: original code, byte-identical and not executed.
- `snatac/atac_05/code/counting.py`: original code, byte-identical and not executed.
- `snatac/atac_05/code/gates.py`: original code, byte-identical and not executed.
- `snatac/atac_05/code/prepare.py`: original code, byte-identical and not executed.
- `snatac/atac_05/code/save_ready.py`: original code, byte-identical and not executed.
- `snatac/atac_05/code/target.py`: original code, byte-identical and not executed.
- `snatac/atac_05/code/verify.py`: original code, byte-identical and not executed.
- `snatac/atac_05/implementation_repair/gates.py`: original code, byte-identical and not executed.
- `snatac/figures/aggregate_tss_coverage_20261026.py`: original code, byte-identical and not executed.
- `snatac/figures/render_figS16_atac_4panel_20261027.py`: original code, byte-identical and not executed.
- `snatac/figures/make_fig3abc_20261027.py`: original code, byte-identical and not executed.
- `snatac/figures/FIGURE_RECORD_FIG3ABC.md`: saved provenance/configuration record; path-prefix redaction only where needed.
```
