## Supplementary Software 1 for "*IL18* and pyroptosis-related genes show contrasting expression in human cardiac pericytes and endothelial cells": FIGURE_RECORD_FIG7.md

```
# Figure 7 候補の記録（2026-11-07、Claude Opus 5.5）

- status：draft（候補 v003 が今の案。v001 と v002 は途中の版）
- 再現：`make_fig7_20261107.py`（入力は `sources/`、SHA は `sources/SOURCES_SHA256.tsv`）。`MPLBACKEND=Agg` で実行する。
- 図の中の値：転写物は確認の主解析の表、距離の差は geometry.tsv（主、4.5 Å）、列Cの文字の値（RMSD、原子対、受容体βの接触）は `sources/fig7_text_values.json` から読み、原稿の値に assert で一致させた。推測統計の計算はしていない。
- 構造の絵：登録された座標の重原子を球で描いた（半径 1.9 Å、自前の描画）。全エントリを 3WO4 の IL-18 に重ねてから、向きを決めた。向きは、3WO4 は複合体の主成分の軸、前駆体と成熟体はプロ領域の方向から 35 度回した同じ向き（35 度は見やすさのために Claude が決めた値）、7AL7 は IL-18 から IL-18BP への軸を横に、認識残基の図は共通の残基の側から。前駆体と成熟体のほかは、図ごとに向きが違う（互いに110〜175度）。
- 縮尺：全画像で 0.0158 インチ／Å（20 Å のバーは Receptor assembly の段）。
- 色：EC と PC の色は A の背景だけ。蛋白の色は種類だけを示す。Shared の紫 #5E3C99 は図に固有（2つの認識残基の色の混ざりを表す）。受容体βの「both」の灰色 #6B6B6B も同じ図の中だけの色。
- figure-check（2026-11-07）：6項目とも問題なし。

v003：PDF cb013ff184354fcd…、PNG a076bdd2e002f74a…

再現の確認（2026-11-07 15:33）：`make_fig7_20261107.py`、`structlib.py`、`sources/` を別の場所に写して走らせると、PNG は v003 と同じ（a076bdd2…）だった。
描いたエントリは 8URV、1J0S、7AL7、3WO4 の4つ。3WO2 と 3WO3 は図に値だけ載る（コードの `il3`、`ra3`、`T3`、`cmat` は描画に使っていない）。
実行には `~/.claude/skills/figure-draft/assets/helpers.py` が要る。Supplementary Software 1 に入れる時は一緒に入れる。

値の読み方の修正（2026-11-07、第16版の時）：`make_fig7_20261107.py` は 9a08425d… から e5859cb9… になった。列Cの手打ちの値を `sources/fig7_text_values.json`（`prep_text_values_20261107.py` が作る）から読むようにし、*IL18R1* 0.763 と *IL18RAP* 0.961 の中央値の照合を足した。別の場所で走らせると PNG は v003 と同じ（a076bdd2…）で、表の値を1つ変えると止まった。図は v003 のまま。
```
