## Supplementary Software 1 for "*IL18* and pyroptosis-related genes show contrasting expression in human cardiac pericytes and endothelial cells": make_fig7_20261107.py

```
# provenance: P-2026-013 Figure 7 candidate (2026-11-07, Claude Opus 5.5).
# inputs (all under sources/, hashes in sources/SOURCES_SHA256.tsv):
#   fig7_transcript_donors.tsv  = confirmation primary rows; columns gene, dataset (A = Heart Cell Atlas v2, B = Reichart), donor,
#                                 predicted_direction, delta_L. Filter: role == primary. IL18, CASP1, CASP4, GSDMD from
#                                 Supplementary_Data_1.zip confirmation/donor_deltas.tsv; IL18BP, IL18R1, IL18RAP from
#                                 P2026013_SEAL4_CONF_01 tables/J_donor_deltas.tsv.
#   fig7_geometry_rows.tsv      = P2026013_IL18_MATURATION_FOOTPRINT_02 02_TABLES/geometry.tsv, scope main, threshold 4.5,
#                                 series precursor_vs_bound and mature_vs_bound; column dRMS_subset_A.
#                                 Reference per footprint: BP = 7AL7:1:B, Ralpha and Rbeta = 3WO4:1:A.
#   fixed_footprints.json       = the fixed <4.5 A footprints.
#   fig7_text_values.json       = values printed as text in column C (superposition, receptor-stage copies, receptor beta contacts), from check/verify_structure_b_output.txt.
#   coords/*.cif                = RCSB PDB entries (8URV, 1J0S, 7AL7, 3WO2, 3WO3, 3WO4). Representative NMR model is model 1 (fixed in the protocol).
# statistics: none computed for inference. Medians are display medians of fixed values, asserted against the manuscript values.
# structure drawing: own sphere renderer on the deposited coordinates; every entry is superposed on 3WO4 IL-18 (C-alpha 37-193) for display only.
# colours: EC/PC tints only in panel A (RNA). Chain colours only for protein kinds. Shared-residue purple #5E3C99 is figure-specific (mix of the two footprint colours).
import csv, json, pathlib, sys
from pathlib import Path
import numpy as np
import matplotlib
matplotlib.use('Agg')
import matplotlib.pyplot as plt
from matplotlib.font_manager import FontProperties, findfont
from matplotlib.lines import Line2D
from matplotlib.patches import FancyArrowPatch, Rectangle

SKILL = Path.home() / '.claude/skills/figure-draft'
sys.path.insert(0, str(SKILL / 'assets'))
from helpers import apply_house_style, export_figure
OUT = Path(__file__).resolve().parent
sys.path.insert(0, str(OUT))
import structlib as S
SRC = OUT / 'sources'; CO = SRC / 'coords'

W, H = 6.85, 7.72
EC, PC = '#0072B2', '#E69F00'
EC_T, PC_T = '#004C78', '#9C5B00'
TINT_PC, TINT_EC = '#FBEFD6', '#E6F1F8'
GREY_T, ZERO, BAND = '#595959', '#404040', '#EFEFEF'
C_IL18 = '#BFBFBF'; C_PRO = '#D55E00'; C_BP = '#009E73'; C_RA = '#CC79A7'; C_RB = '#56B4E9'; C_SH = '#5E3C99'
hex2 = lambda h: np.array([int(h[i:i + 2], 16) for i in (1, 3, 5)]) / 255.0

def ax_at(fig, left, top, w, h, **kw):
    return fig.add_axes([left / W, 1 - (top + h) / H, w / W, h / H], **kw)

def ftext(fig, x, y, s, **kw):
    kw.setdefault('fontsize', 8)
    return fig.text(x / W, 1 - y / H, s, **kw)

# ---------- structures ----------
def load(name):
    return S.pick_altloc(S.heavy(S.read_atom_site(CO / f'{name}.cif')))

def chain_atoms(at, chain, off, model='1', lo=1, hi=10000):
    out = []
    for a in at:
        if a['label_asym_id'] != chain or a['pdbx_PDB_model_num'] != model or a['label_seq_id'] in '.?':
            continue
        n = int(a['label_seq_id']) + off
        if lo <= n <= hi:
            out.append((n, a['label_atom_id'], S.xyz(a)))
    return out

def ca(atoms):
    return {n: x for n, nm, x in atoms if nm == 'CA'}

A7, A4, A3, U8, J1 = load('7AL7'), load('3WO4'), load('3WO3'), load('8URV'), load('1J0S')
r_il = chain_atoms(A4, 'A', 36, lo=37, hi=193); r_ra = chain_atoms(A4, 'B', 17, lo=20, hi=329); r_rb = chain_atoms(A4, 'C', 12, lo=15, hi=356)
ref = ca(r_il)

def fit(il_atoms):
    c = ca(il_atoms); k = sorted(set(c) & set(ref))
    R, t, rm = S.kabsch(np.array([c[i] for i in k]), np.array([ref[i] for i in k]))
    return R, t

def move(atoms, Rt):
    R, t = Rt
    return [(n, nm, R @ x + t) for n, nm, x in atoms]

il7 = chain_atoms(A7, 'B', -197, lo=37, hi=193); bp7 = chain_atoms(A7, 'A', 60, lo=1, hi=194); T7 = fit(il7)
il3 = chain_atoms(A3, 'A', 36, lo=37, hi=193); ra3 = chain_atoms(A3, 'B', 17, lo=20, hi=329); T3 = fit(il3)
pre = chain_atoms(U8, 'A', 0, lo=1, hi=193); T8 = fit([x for x in pre if x[0] >= 37])
mat = chain_atoms(J1, 'A', 36, lo=37, hi=193); T1 = fit(mat)

X = np.array([x for _, _, x in r_il + r_ra + r_rb]); CEN = X.mean(0)
u, s_, vt = np.linalg.svd(X - CEN, full_matrices=False)
VIEW = vt.copy()
if np.linalg.det(VIEW) < 0:
    VIEW[2] *= -1

def rot(axis, deg):
    a = np.deg2rad(deg); c, s = np.cos(a), np.sin(a)
    return {'x': np.array([[1, 0, 0], [0, c, -s], [0, s, c]]), 'y': np.array([[c, 0, s], [0, 1, 0], [-s, 0, c]]), 'z': np.array([[c, -s, 0], [s, c, 0], [0, 0, 1]])}[axis]

LIGHT = np.array([-0.45, 0.55, 0.70]); LIGHT = LIGHT / np.linalg.norm(LIGHT)
PX = 9.0   # pixels per angstrom in every structure image
RAD = 1.9

def render(layers, view, center=None, half=None):
    pts = np.vstack([np.array([x for _, _, x in a]) for a, _ in layers])
    col = np.vstack([np.tile(hex2(c), (len(a), 1)) if isinstance(c, str) else np.array([hex2(c(n)) for n, _, _ in a]) for a, c in layers])
    c0 = pts.mean(0) if center is None else center
    P = (pts - c0) @ view.T
    P[:, :2] -= (P[:, :2].max(0) + P[:, :2].min(0)) / 2      # centre the bounding box of the drawing
    if half is None:
        half = (np.abs(P[:, 0]).max() + 2.6, np.abs(P[:, 1]).max() + 2.6)
    wpx, hpx = int(2 * half[0] * PX), int(2 * half[1] * PX)
    z = np.full((hpx, wpx), -1e9); img = np.ones((hpx, wpx, 3)); alpha = np.zeros((hpx, wpx))
    r = int(np.ceil(RAD * PX))
    yy, xx = np.mgrid[-r:r + 1, -r:r + 1]
    d2 = (xx ** 2 + yy ** 2) / PX ** 2
    m = d2 < RAD ** 2
    dz = np.where(m, np.sqrt(np.maximum(RAD ** 2 - d2, 0)), 0)
    nx, ny, nz = xx / PX / RAD, -yy / PX / RAD, dz / RAD
    lam = np.clip(nx * LIGHT[0] + ny * LIGHT[1] + nz * LIGHT[2], 0, 1)
    zmin, zmax = P[:, 2].min(), P[:, 2].max()
    order = np.argsort(P[:, 2])
    for i in order:
        cx = int(round((P[i, 0] + half[0]) * PX)); cy = int(round((half[1] - P[i, 1]) * PX))
        x0, x1, y0, y1 = cx - r, cx + r + 1, cy - r, cy + r + 1
        assert x0 >= 0 and y0 >= 0 and x1 <= wpx and y1 <= hpx, 'atom outside the image'
        zz = P[i, 2] + dz
        sub = z[y0:y1, x0:x1]
        up = m & (zz > sub)
        sub[up] = zz[up]
        fog = 0.30 * (zmax - P[i, 2]) / (zmax - zmin + 1e-9)
        shade = (0.52 + 0.58 * lam)[..., None] * col[i]
        shade = np.clip(shade, 0, 1) * (1 - fog) + fog
        img[y0:y1, x0:x1][up] = shade[up]
        alpha[y0:y1, x0:x1][m] = 1
    gy, gx = np.gradient(np.where(alpha > 0, z, zmin - 8))
    edge = np.clip((np.hypot(gx, gy) * PX / 2.2 - 0.7), 0, 1)
    img = img * (1 - 0.62 * edge[..., None])
    return np.dstack([img, alpha]), half

def show(fig, rgba, half, left, top, w, h):
    # same pixels-per-angstrom everywhere: the axes spans the box and the image keeps physical scale
    print('image inches', round(half[0] * SC * 2, 2), round(half[1] * SC * 2, 2), 'box', round(w, 2), round(h, 2))
    assert half[0] * SC * 2 <= w + 1e-9 and half[1] * SC * 2 <= h + 1e-9, ('image larger than its box', half[0] * SC * 2, w, half[1] * SC * 2, h)
    ax = ax_at(fig, left, top, w, h)
    ax.set_xlim(-w / 2, w / 2); ax.set_ylim(-h / 2, h / 2)
    ax.axis('off')
    ax.imshow(rgba, extent=[-half[0] * SC, half[0] * SC, -half[1] * SC, half[1] * SC], interpolation='lanczos', zorder=1)
    ax.set_xlim(-w / 2, w / 2); ax.set_ylim(-h / 2, h / 2)
    return ax

SC = 0.0158           # inches per angstrom in the structure column (all images)

def view_from(zdir, xhint):
    z = zdir / np.linalg.norm(zdir)
    x = xhint - xhint.dot(z) * z; x = x / np.linalg.norm(x)
    return np.vstack([x, np.cross(z, x), z])

def centroid(atoms, keep=lambda n: True):
    return np.array([x for n, _, x in atoms if keep(n)]).mean(0)

def main():
    assert Path(findfont(FontProperties(family='Arial'))).name.lower().startswith('arial')
    apply_house_style()
    plt.rcParams['font.sans-serif'] = ['Arial', 'Helvetica', 'Liberation Sans', 'DejaVu Sans']
    fig = plt.figure(figsize=(W, H))
    LA = 0.08; gl = 0.80; ax_w = 1.05
    LB, WB = 2.44, 2.50
    LC, WC = 5.04, 1.60
    TOP = 0.50
    BANDS = [('Precursor maturation and release', 2.42), ('IL-18BP sequestration', 2.06), ('Receptor assembly', 2.16)]
    y = TOP; pos = []
    for nm, h in BANDS:
        pos.append((nm, y, h)); y += h
    BOTTOM = y
    for x, l, a, b in ((LA, 'A', 'Observed in this study', 'Relative nuclear RNA, 22 donors'),
                       (LB, 'B', 'Deposited experimental structures', 'Representative models, one common scale'),
                       (LC, 'C', 'Quantitative comparison', 'Same rules for all entries')):
        ftext(fig, x, 0.20, l, fontsize=12, fontweight='bold', ha='left', va='baseline')
        ftext(fig, x + 0.20, 0.20, a, fontsize=9, fontweight='bold', ha='left', va='baseline')
        ftext(fig, x + 0.20, 0.34, b, fontsize=7.5, color=GREY_T, ha='left', va='baseline')
    bg = ax_at(fig, 0, 0, W, H); bg.set_xlim(0, W); bg.set_ylim(H, 0); bg.axis('off'); bg.set_zorder(-5)
    for nm, y0, h in pos:
        bg.add_patch(Rectangle((LB - 0.04, y0 + 0.02), LC + WC + 0.12 - LB + 0.04, 0.19, color=BAND, lw=0, zorder=0))
        bg.text(LB + 0.03, y0 + 0.115, nm, fontsize=8, fontweight='bold', va='center', ha='left', color='#262626')
    for _, y0, h in pos[1:]:
        bg.plot([LA, LC + WC + 0.12], [y0 - 0.01, y0 - 0.01], color='#BFBFBF', lw=0.6, ls=(0, (2, 2)), zorder=0)

    # ---------- column A ----------
    rows = list(csv.DictReader((SRC / 'fig7_transcript_donors.tsv').open(encoding='utf-8'), delimiter='\t'))
    val = {}
    for r in rows:
        val.setdefault(r['gene'], []).append((r['dataset'], float(r['delta_L'])))
    expect = {'IL18': -1.451, 'CASP1': 3.020, 'CASP4': 2.395, 'GSDMD': 1.762, 'IL18BP': 1.575, 'IL18R1': 0.763, 'IL18RAP': 0.961}
    for g, e in expect.items():
        assert len(val[g]) == 22 and round(float(np.median([v for _, v in val[g]])), 3) == e, g
    sides = {'IL18': (0, 22, 0), 'CASP1': (22, 0, 0), 'CASP4': (22, 0, 0), 'GSDMD': (22, 0, 0), 'IL18BP': (22, 0, 0), 'IL18R1': (17, 5, 0), 'IL18RAP': (17, 4, 1)}
    for g, (a, b, c) in sides.items():
        v = [x for _, x in val[g]]
        assert (sum(x > 1e-12 for x in v), sum(x < -1e-12 for x in v), sum(abs(x) <= 1e-12 for x in v)) == (a, b, c), g
    rowsA = [('IL18', 'precursor', '22/22', PC_T, 0, 0.14), ('CASP1', 'processing', '22/22', EC_T, 0, 0.39), ('CASP4', 'processing', '22/22', EC_T, 0, 0.64), ('GSDMD', 'pore', '22/22', EC_T, 0, 0.89),
             ('IL18BP', 'capture', '22/22', EC_T, 1, 0.52), ('IL18R1', 'receptor α', '17/22', EC_T, 2, 0.26), ('IL18RAP', 'receptor β', '17/21', EC_T, 2, 0.62)]
    xr = (-4.6, 4.9)
    axt, axb = TOP + 0.22, BOTTOM - 0.34
    axh = axb - axt
    A = ax_at(fig, LA + gl, axt, ax_w, axh)
    A.set_xlim(*xr); A.set_ylim(axt + axh, axt)
    A.axvspan(xr[0], 0, color=TINT_PC, zorder=0, lw=0); A.axvspan(0, xr[1], color=TINT_EC, zorder=0, lw=0)
    A.axvline(0, color=ZERO, lw=0.8, zorder=2)
    rng = np.random.default_rng(42)
    yrow = {}
    for g, role, cnt, ccol, b, frac in rowsA:
        nm, y0, h = pos[b]
        yc = y0 + 0.21 + (h - 0.21) * frac
        yrow[g] = yc
        desc = g in ('IL18R1', 'IL18RAP')
        vals = val[g]
        jit = rng.uniform(-0.085, 0.085, len(vals))
        for (ds, v), j in zip(vals, jit):
            A.scatter(v, yc + j, s=10 if ds == 'A' else 12, marker='o' if ds == 'A' else '^', facecolor='white' if desc else '#4D4D4D', edgecolor='#4D4D4D' if desc else 'white', linewidth=0.5 if desc else 0.3, zorder=4, clip_on=False)
        md = float(np.median([v for _, v in vals]))
        A.plot([md, md], [yc - 0.135, yc + 0.135], color='black', lw=1.5, zorder=5, solid_capstyle='butt')
        ftext(fig, LA + gl - 0.05, yc - 0.07, g, ha='right', va='center', fontsize=8.5, fontweight='bold', fontstyle='italic')
        ftext(fig, LA + gl - 0.05, yc + 0.055, role, ha='right', va='center', fontsize=7, color=GREY_T)
        ftext(fig, LA + gl - 0.05, yc + 0.165, cnt, ha='right', va='center', fontsize=7.2, color=ccol, fontweight='bold')
    A.set_yticks([]); A.spines['left'].set_visible(False)
    A.set_xticks([-4, -2, 0, 2, 4]); A.set_xticklabels(['−4', '−2', '0', '2', '4'], fontsize=7.5)
    A.set_xlabel('ΔL = L(EC) − L(PC)', fontsize=8, labelpad=1.5)
    x0 = LA + gl + ax_w * (0 - xr[0]) / (xr[1] - xr[0])
    ftext(fig, x0 - 0.03, axt - 0.05, '← PC', ha='right', va='baseline', fontsize=7.5, fontweight='bold', color=PC_T)
    ftext(fig, x0 + 0.03, axt - 0.05, 'EC →', ha='left', va='baseline', fontsize=7.5, fontweight='bold', color=EC_T)
    hs = [Line2D([], [], marker='o', ls='', mfc='#4D4D4D', mec='white', ms=4, label='Heart Cell Atlas v2'),
          Line2D([], [], marker='^', ls='', mfc='#4D4D4D', mec='white', ms=4.4, label='Reichart'),
          Line2D([], [], marker='o', ls='', mfc='white', mec='#4D4D4D', ms=4, label='No prediction'),
          Line2D([], [], color='black', lw=1.5, label='Median')]
    fig.legend(handles=hs, loc='lower left', bbox_to_anchor=(LA / W, 0.012), ncol=2, frameon=False, fontsize=7, handletextpad=0.3, columnspacing=0.8, borderaxespad=0, labelspacing=0.3)

    # hypothesis arrows: from the transcript rows of a band to the structures of that band
    xa0, xa1 = LA + gl + ax_w + 0.05, LB - 0.03
    for i, (nm, y0, h) in enumerate(pos):
        yc = y0 + 0.21 + (h - 0.21) * 0.52
        bg.add_patch(FancyArrowPatch((xa0, yc), (xa1, yc), arrowstyle='-|>', mutation_scale=7, lw=0.8, ls=(0, (2.5, 1.8)), color='#404040', zorder=3, shrinkA=0, shrinkB=0))
        ftext(fig, (xa0 + xa1) / 2, yc - 0.055, 'Hypothesis', fontsize=7, ha='center', va='baseline', color='#404040', fontstyle='italic')

    # ---------- column B ----------
    bw = 1.24
    xL, xR = LB, LB + bw + 0.02
    def cap(x, y, a, b, w=bw):
        ftext(fig, x + w / 2, y, a, ha='center', va='baseline', fontsize=8, fontweight='bold')
        ftext(fig, x + w / 2, y + 0.13, b, ha='center', va='baseline', fontsize=7.2, color=GREY_T)
    # band 1: the view looks at the pro region of 8URV model 1
    nm, y0, h = pos[0]
    top = y0 + 0.24; hh = h - 0.24 - 0.30
    pre_m = move(pre, T8); mat_m = move(mat, T1)
    prog = lambda n: C_PRO if n < 37 else C_IL18
    Vp = view_from(centroid(pre_m, lambda n: n < 37) - centroid(pre_m, lambda n: n >= 37), VIEW[0])
    Vp = rot('y', 35) @ Vp
    cmat = centroid(pre_m, lambda n: n >= 37)
    img, hf = render([(pre_m, prog)], Vp)
    show(fig, img, hf, xL, top, bw, hh)
    img, hf = render([(mat_m, C_IL18)], Vp, center=centroid(mat_m))
    show(fig, img, hf, xR, top, bw, hh)
    cap(xL, y0 + h - 0.17, 'Pro-IL-18', '8URV, NMR model 1'); cap(xR, y0 + h - 0.17, 'Mature IL-18', '1J0S, NMR model 1')
    bg.add_patch(FancyArrowPatch((xL + bw - 0.14, top + hh * 0.5), (xR + 0.14, top + hh * 0.5), arrowstyle='-|>', mutation_scale=8, lw=1.0, color='#262626', zorder=3, shrinkA=0, shrinkB=0))
    ftext(fig, xL + bw + 0.01, top + hh * 0.5 - 0.05, 'cleavage', ha='center', va='baseline', fontsize=7, color='#262626')
    # band 2: IL-18 on the left, IL-18BP on the right; recognition residues seen on the shared patch
    nm, y0, h = pos[1]
    top = y0 + 0.24; hh = h - 0.24 - 0.30
    il7m, bp7m = move(il7, T7), move(bp7, T7)
    d7 = centroid(bp7m) - centroid(il7m)
    z7 = VIEW[2] - VIEW[2].dot(d7) * d7 / d7.dot(d7)
    V7 = view_from(z7, d7)
    img, hf = render([(il7m, C_IL18), (bp7m, C_BP)], V7)
    show(fig, img, hf, xL, top, bw, hh)
    FP = json.loads((SRC / 'fixed_footprints.json').read_text())['footprints']['4.5']
    fb, fa, fr = set(FP['BP']), set(FP['Ralpha']), set(FP['Rbeta'])
    def fpcol(n):
        return C_SH if (n in fb and n in fa) else C_BP if n in fb else C_RA if n in fa else C_IL18
    Vf = view_from(centroid(r_il, lambda n: n in (fb & fa)) - centroid(r_il), VIEW[0])
    img, hf = render([(r_il, fpcol)], Vf)
    show(fig, img, hf, xR, top, bw, hh)
    cap(xL, y0 + h - 0.17, 'IL-18 + IL-18BP', '7AL7'); cap(xR, y0 + h - 0.17, 'Recognition residues', 'IL-18 of 3WO4, shared patch')
    # band 3: ternary complex
    nm, y0, h = pos[2]
    top = y0 + 0.24; hh = h - 0.24 - 0.30
    img, hf = render([(r_il, C_IL18), (r_ra, C_RA), (r_rb, C_RB)], VIEW, center=CEN)
    show(fig, img, hf, LB, top, WB, hh)
    cap(LB, y0 + h - 0.17, 'IL-18 + receptor α + receptor β', '3WO4', w=WB)
    bg.plot([LB + 0.02, LB + 0.02 + 20 * SC], [top + hh - 0.03, top + hh - 0.03], color='black', lw=1.4, zorder=5, solid_capstyle='butt')
    bg.text(LB + 0.02 + 10 * SC, top + hh - 0.055, '20 Å', fontsize=7, ha='center', va='bottom')
    hsB = [Rectangle((0, 0), 1, 1, color=c, lw=0) for c in (C_IL18, C_PRO, C_BP, C_RA, C_RB, C_SH)]
    fig.legend(hsB, ['Mature IL-18', 'Pro region', 'IL-18BP', 'Receptor α', 'Receptor β', 'Shared residues'], loc='lower left', bbox_to_anchor=(LB / W, 0.012), ncol=3, frameon=False, fontsize=7, handlelength=1.1, handleheight=0.9, handletextpad=0.35, columnspacing=0.9, borderaxespad=0, labelspacing=0.3)

    # ---------- column C ----------
    g = list(csv.DictReader((SRC / 'fig7_geometry_rows.tsv').open(encoding='utf-8'), delimiter='\t'))
    REF = {'BP': '7AL7:1:B', 'Ralpha': '3WO4:1:A', 'Rbeta': '3WO4:1:A'}
    TV = json.loads((SRC / 'fig7_text_values.json').read_text(encoding='utf-8'))
    sp, stg, rbc = TV['superposition'], TV['receptor_stage'], TV['receptor_beta']
    r2, r3 = (min(stg['3WO2']), max(stg['3WO2'])), (min(stg['3WO3']), max(stg['3WO3']))
    assert (sp['n_ca'], round(sp['rmsd'], 2), sp['pairs_lt2']) == (157, 1.27, 1199)
    assert (stg['n_ca'], len(stg['3WO2']), len(stg['3WO3'])) == (156, 4, 6) and tuple(round(v, 2) for v in r2 + r3) == (0.66, 0.74, 0.37, 0.45)
    assert (rbc['il18_only'], rbc['both'], rbc['ralpha_only']) == (6, 4, 15)
    nm, y0, h = pos[0]
    t0 = y0 + 0.56; hgt = h - 0.56 - 0.40
    cats = [('BP', 'BP'), ('Ralpha', 'Rα'), ('Rbeta', 'Rβ')]
    expm = {('all', 'BP'): (12.948, 1.885), ('all', 'Ralpha'): (8.834, 2.786), ('all', 'Rbeta'): (7.205, 1.812), ('ordered', 'BP'): (3.208, 0.842), ('ordered', 'Ralpha'): (6.199, 1.496), ('ordered', 'Rbeta'): (6.002, 0.878)}
    wsub = (WC - 0.34 - 0.06) / 2 + 0.06
    for k, (reg, title) in enumerate((('all', 'All residues'), ('ordered', 'Ordered ranges'))):
        ax = ax_at(fig, LC + 0.34 + k * (wsub + 0.06), t0, wsub, hgt)
        ax.set_xlim(-0.55, 2.55); ax.set_ylim(0, 15)
        for i, (p, lab) in enumerate(cats):
            for ser, col, dx, mk in (('precursor_vs_bound', C_PRO, -0.19, 'o'), ('mature_vs_bound', '#7A7A7A', 0.19, 's')):
                v = [float(r['dRMS_subset_A']) for r in g if r['region'] == reg and r['partner'] == p and r['series'] == ser and r['model_b'] == REF[p]]
                ee = expm[(reg, p)][0 if ser.startswith('pre') else 1]
                assert round(float(np.median(v)), 3) == ee and len(v) == (10 if ser.startswith('pre') else 20), (reg, p, ser)
                jit = rng.uniform(-0.09, 0.09, len(v))
                ax.scatter(i + dx + jit, v, s=5, marker=mk, facecolor=col, edgecolor='white', linewidth=0.15, zorder=3)
                ax.plot([i + dx - 0.15, i + dx + 0.15], [np.median(v)] * 2, color='black', lw=1.1, zorder=4, solid_capstyle='butt')
        ax.set_xticks([0, 1, 2]); ax.set_xticklabels([c[1] for c in cats], fontsize=7.5)
        ax.set_yticks([0, 5, 10, 15])
        ax.tick_params(axis='y', labelsize=7.5)
        if k:
            ax.set_yticklabels([])
        else:
            ax.set_ylabel('Cα distance difference\nfrom bound form (Å)', fontsize=7.5, labelpad=1.5, linespacing=1.0)
        ax.set_title(title, fontsize=7.5, fontweight='normal', pad=2)
    ftext(fig, LC + 0.34 + wsub + 0.03, y0 + h - 0.09, 'Recognition residues', ha='center', va='baseline', fontsize=7.5)
    hsC = [Line2D([], [], marker='o', ls='', mfc=C_PRO, mec='white', ms=3.6, label='Pro-IL-18'), Line2D([], [], marker='s', ls='', mfc='#7A7A7A', mec='white', ms=3.4, label='Mature IL-18')]
    axl = ax_at(fig, LC + 0.34, y0 + 0.25, WC - 0.34, 0.11); axl.axis('off')
    axl.legend(handles=hsC, loc='center left', ncol=2, frameon=False, fontsize=7, handletextpad=0.1, columnspacing=0.6, borderaxespad=0, borderpad=0, bbox_to_anchor=(0, 0.5))

    # band 2: residue map
    nm, y0, h = pos[1]
    t0 = y0 + 0.30; hgt = 0.82
    ax = ax_at(fig, LC + 0.47, t0, WC - 0.47, hgt)
    ax.set_xlim(36.5, 193.5); ax.set_ylim(3.0, 0.0)
    sets = [('IL-18BP', sorted(fb), C_BP, '23'), ('Receptor α', sorted(fa), C_RA, '40'), ('Shared', sorted(fb & fa), C_SH, '16')]
    for i, (lab, res, col, nn) in enumerate(sets):
        ax.add_patch(Rectangle((36.5, i + 0.14), 157, 0.72, color='#EFEFEF', lw=0, zorder=0))
        for n in res:
            ax.add_patch(Rectangle((n - 0.5, i + 0.14), 1.0, 0.72, color=col, lw=0, zorder=2))
        ftext(fig, LC + 0.44, t0 + hgt * (i + 0.5) / 3.0, lab, ha='right', va='center', fontsize=7.2)
        assert len(res) == int(nn)
        ftext(fig, LC + WC + 0.03, t0 + hgt * (i + 0.5) / 3.0, nn, ha='left', va='center', fontsize=7.5, fontweight='bold')
    ax.set_yticks([]); ax.spines['left'].set_visible(False)
    ax.set_xticks([37, 115, 193]); ax.tick_params(axis='x', labelsize=7.5)
    ax.set_xlabel('IL-18 residue (UniProt)', fontsize=7.5, labelpad=1.0)
    yb = y0 + h - 0.47
    ftext(fig, LC, yb, 'Superposition of the bound forms', ha='left', va='baseline', fontsize=7.5, fontweight='bold')
    ftext(fig, LC, yb + 0.125, 'Hypothetical overlay on mature IL-18', ha='left', va='baseline', fontsize=7.2, color=GREY_T)
    ftext(fig, LC, yb + 0.25, f"{sp['n_ca']} Cα, RMSD {sp['rmsd']:.2f} Å", ha='left', va='baseline', fontsize=7.2)
    ftext(fig, LC, yb + 0.375, f"IL-18BP–Rα atom pairs <2 Å: {sp['pairs_lt2']:,}", ha='left', va='baseline', fontsize=7.2)

    # band 3: receptor beta contacts and the IL-18 backbone
    nm, y0, h = pos[2]
    ftext(fig, LC, y0 + 0.38, 'Receptor β contact residues', ha='left', va='baseline', fontsize=7.5, fontweight='bold')
    t0 = y0 + 0.62; hgt = 0.24; wbar = WC + 0.10
    ax = ax_at(fig, LC, t0, wbar, hgt)
    ax.set_xlim(0, 25); ax.set_ylim(0, 1); ax.axis('off')
    x = 0
    for n_, col, name, ha in ((rbc['il18_only'], C_IL18, 'IL-18', 'left'), (rbc['both'], '#6B6B6B', 'both', 'center'), (rbc['ralpha_only'], C_RA, 'receptor α', 'center')):
        ax.add_patch(Rectangle((x, 0), n_, 1, color=col, lw=0.4, ec='white'))
        ax.text(x + n_ / 2, 0.5, str(n_), ha='center', va='center', fontsize=8, fontweight='bold', color='#262626' if col == C_IL18 else 'white')
        xx = LC + wbar * ((x if ha == 'left' else x + n_ / 2) / 25)
        ftext(fig, xx, t0 - 0.04, name, ha=ha, va='baseline', fontsize=7.2)
        x += n_
    yb = y0 + h - 0.92
    ftext(fig, LC, yb, 'Mature IL-18 backbone', ha='left', va='baseline', fontsize=7.5, fontweight='bold')
    ftext(fig, LC, yb + 0.125, f"Cα RMSD to 3WO4, {stg['n_ca']} residues", ha='left', va='baseline', fontsize=7.2, color=GREY_T)
    ftext(fig, LC, yb + 0.25, f'Alone (3WO2): {r2[0]:.2f}–{r2[1]:.2f} Å', ha='left', va='baseline', fontsize=7.2)
    ftext(fig, LC, yb + 0.375, f'With Rα (3WO3): {r3[0]:.2f}–{r3[1]:.2f} Å', ha='left', va='baseline', fontsize=7.2)
    p = export_figure(fig, 'fig7_il18_stages_candidate', OUT, lane='candidate')
    print(p)

if __name__ == '__main__':
    main()
```
