## Supplementary Software 1 for "*IL18* and pyroptosis-related genes show contrasting expression in human cardiac pericytes and endothelial cells": prep_sources_20261107.py

```
# provenance: P-2026-013 Figure 7 candidate inputs (2026-11-07, Claude Opus 5.5).
# Copies only already fixed tables and public coordinates into sources/ with SHA-256 records. No statistics.
import csv, hashlib, io, json, pathlib, shutil, zipfile
OUT = pathlib.Path(__file__).resolve().parent / 'sources'
sha = lambda b: hashlib.sha256(b).hexdigest()
rec = []
V = pathlib.Path('/Users/daisuke_oryoji_1/Projects/解析/Cardiac_Analysis/reviews/P2026013_IL18_NARRATIVE_CANDIDATE_V3_3_20261020-144018/supplement/Supplementary_Data_1.zip')
z = zipfile.ZipFile(V)
b = z.read('confirmation/donor_deltas.tsv')
rec.append(('Supplementary_Data_1.zip:confirmation/donor_deltas.tsv', sha(b)))
rows = [r for r in csv.DictReader(io.StringIO(b.decode()), delimiter='\t') if r['role'] == 'primary']
s = pathlib.Path('/Users/daisuke_oryoji_1/Projects/解析/Cardiac_Analysis/reviews/P2026013_SEAL4_CONF_01_20261026-205608/tables/J_donor_deltas.tsv')
rec.append((str(s), sha(s.read_bytes())))
rows += [r for r in csv.DictReader(s.open(encoding='utf-8'), delimiter='\t') if r['role'] == 'primary' and r['gene'] in ('IL18BP', 'IL18R1', 'IL18RAP')]
with (OUT / 'fig7_transcript_donors.tsv').open('w', encoding='utf-8', newline='') as f:
    w = csv.DictWriter(f, fieldnames=['gene', 'dataset', 'donor', 'predicted_direction', 'delta_L'], delimiter='\t', extrasaction='ignore')
    w.writeheader(); w.writerows(rows)
zr = zipfile.ZipFile('/Users/daisuke_oryoji_1/Projects/解析/Cardiac_Analysis/reviews/P2026013_IL18_MATURATION_FOOTPRINT_02_20261103/request/outputs/P2026013_IL18_MATURATION_FOOTPRINT_02_20261103/P2026013_IL18_MATURATION_FOOTPRINT_02_RETURN_20261103.zip')
g = zr.read('02_TABLES/geometry.tsv')
rec.append(('P2026013_IL18_MATURATION_FOOTPRINT_02_RETURN_20261103.zip:02_TABLES/geometry.tsv', sha(g)))
gr = list(csv.DictReader(io.StringIO(g.decode()), delimiter='\t'))
print({k: sorted({r[k] for r in gr}) for k in ('scope', 'region', 'threshold_A', 'partner', 'series')})
keep = [r for r in gr if r['scope'] == 'main' and r['threshold_A'] == '4.5' and r['series'] in ('precursor_vs_bound', 'mature_vs_bound')]
print(len(keep))
print(sorted({(r['region'], r['partner'], r['series'], r['model_b']) for r in keep}))
with (OUT / 'fig7_geometry_rows.tsv').open('w', encoding='utf-8', newline='') as f:
    w = csv.DictWriter(f, fieldnames=list(gr[0]), delimiter='\t'); w.writeheader(); w.writerows(keep)
ff = json.loads(pathlib.Path('/Users/daisuke_oryoji_1/Projects/解析/Cardiac_Analysis/reviews/P2026013_IL18_MATURATION_FOOTPRINT_02_20261103/request/fixed_footprints.json').read_text())
(OUT / 'fixed_footprints.json').write_text(json.dumps(ff, ensure_ascii=False), encoding='utf-8')
NEW = pathlib.Path('/Users/daisuke_oryoji_1/Projects/解析/Cardiac_Analysis/reviews/P2026013_IL18_MATURATION_FOOTPRINT_02_20261103/request/inputs/new')
IN = pathlib.Path('/private/tmp/claude-503/-Users-daisuke-oryoji-1/bc74df71-19e6-406e-b7b7-34e17d358fd8/scratchpad/struct_in_20261107')
for p in (NEW / '8URV.cif', NEW / '1J0S.cif', IN / '7AL7.cif', IN / '3WO2.cif', IN / '3WO3.cif', IN / '3WO4.cif', IN / 'Q14116.json', IN / 'Q13478.json', IN / 'O95256.json', IN / 'O95998.json'):
    shutil.copy(p, OUT / 'coords' / p.name)
    rec.append((p.name, sha(p.read_bytes())))
with (OUT / 'SOURCES_SHA256.tsv').open('w', encoding='utf-8') as f:
    for a, b_ in rec:
        f.write(f'{a}\t{b_}\n')
print('ok', len(rec))
```
