## Supplementary Software 1 for "*IL18* and pyroptosis-related genes show contrasting expression in human cardiac pericytes and endothelial cells": prep_text_values_20261107.py

```
# provenance: P-2026-013 Figure 7 text values (2026-11-07, Claude Opus 5.5).
# Copies the values that column C prints as text from the recomputation output ../check/verify_structure_b_output.txt into sources/fig7_text_values.json,
# with the SHA-256 of that output in SOURCES_SHA256.tsv. The same values came out of the Biopython recomputation (../check/biopython_20261107/). No statistics.
import ast, hashlib, json, pathlib, re
OUT = pathlib.Path(__file__).resolve().parent
SRC = OUT.parent / 'check/verify_structure_b_output.txt'
b = SRC.read_bytes(); t = b.decode('utf-8')
m = re.search(r'^整列 Cα (\d+) RMSD ([\d.]+) ', t, flags=re.M)
n_ca, rmsd = int(m.group(1)), float(m.group(2))
pairs = ast.literal_eval(re.search(r'^重ね BP-Ra (\{.*\})$', t, flags=re.M).group(1))['lt2']
n_st = int(re.search(r'^全コピー共通 Cα (\d+) ', t, flags=re.M).group(1))
st = ast.literal_eval(re.search(r'^段階 RMSD (\{.*\})$', t, flags=re.M).group(1))
m = re.search(r'^Rb 側: IL18だけ (\d+) Raだけ (\d+) 両方 (\d+) ', t, flags=re.M)
tv = {'source': 'check/verify_structure_b_output.txt', 'source_sha256': hashlib.sha256(b).hexdigest(),
      'superposition': {'n_ca': n_ca, 'rmsd': rmsd, 'pairs_lt2': pairs},
      'receptor_stage': {'n_ca': n_st, '3WO2': st['3WO2'][2], '3WO3': st['3WO3'][2]},
      'receptor_beta': {'il18_only': int(m.group(1)), 'ralpha_only': int(m.group(2)), 'both': int(m.group(3))}}
p = OUT / 'sources/fig7_text_values.json'
p.write_text(json.dumps(tv, ensure_ascii=False, indent=1) + '\n', encoding='utf-8')
rec = OUT / 'sources/SOURCES_SHA256.tsv'
lines = [l for l in rec.read_text(encoding='utf-8').split('\n') if l and not l.startswith(('check/verify_structure_b_output.txt', 'fig7_text_values.json'))]
lines += [f"check/verify_structure_b_output.txt\t{tv['source_sha256']}", f"fig7_text_values.json\t{hashlib.sha256(p.read_bytes()).hexdigest()}"]
rec.write_text('\n'.join(lines) + '\n', encoding='utf-8')
print(json.dumps(tv, ensure_ascii=False))
```
