## Supplementary Software 1 for "*IL18* and pyroptosis-related genes show contrasting expression in human cardiac pericytes and endothelial cells": structlib.py

```
import json, re, pathlib
import numpy as np

TOK = re.compile(r"""'(?:[^']|'(?=\S))*'(?=\s|$)|"(?:[^"]|"(?=\S))*"(?=\s|$)|\S+""")
THREE = dict(ALA='A', ARG='R', ASN='N', ASP='D', CYS='C', GLN='Q', GLU='E', GLY='G', HIS='H', ILE='I', LEU='L',
             LYS='K', MET='M', PHE='F', PRO='P', SER='S', THR='T', TRP='W', TYR='Y', VAL='V', PCA='Q', CSO='C', MSE='M')

def read_atom_site(path):
    lines = pathlib.Path(path).read_text().split('\n')
    i = 0
    while i < len(lines):
        if lines[i].strip() == 'loop_' and lines[i + 1].startswith('_atom_site.'):
            j = i + 1
            cols = []
            while lines[j].startswith('_atom_site.'):
                cols.append(lines[j].split('.', 1)[1].strip())
                j += 1
            rows = []
            while j < len(lines) and lines[j].strip() and not lines[j].startswith('#') and not lines[j].startswith('loop_'):
                t = [x[1:-1] if x[0] in '\'"' else x for x in TOK.findall(lines[j])]
                assert len(t) == len(cols), (path, lines[j])
                rows.append(t)
                j += 1
            return [dict(zip(cols, r)) for r in rows]
        i += 1
    raise SystemExit('atom_site not found ' + str(path))

def uniprot_seq(path):
    d = json.loads(pathlib.Path(path).read_text())
    return d['sequence']['value']

def pick_altloc(atoms):
    best = {}
    order = lambda a: (-float(a['occupancy']), 0 if a['label_alt_id'] in '.?' else 1 if a['label_alt_id'] == 'A' else 2, a['label_alt_id'])
    for a in atoms:
        if float(a['occupancy']) <= 0:
            continue
        k = (a['pdbx_PDB_model_num'], a['label_asym_id'], a['label_seq_id'], a['auth_seq_id'], a['pdbx_PDB_ins_code'], a['label_atom_id'])
        if k not in best or order(a) < order(best[k]):
            best[k] = a
    return list(best.values())

def chain_map(atoms, chain, seq, model='1'):
    res = {}
    for a in atoms:
        if a['label_asym_id'] == chain and a['pdbx_PDB_model_num'] == model and a['label_seq_id'] not in '.?':
            res[int(a['label_seq_id'])] = a['label_comp_id']
    best = (-1, None)
    for off in range(-1200, 1200):
        m = 0
        for s, c in res.items():
            n = s + off
            if 1 <= n <= len(seq) and THREE.get(c) == seq[n - 1]:
                m += 1
        if m > best[0]:
            best = (m, off)
    return best[1], best[0], len(res)

def chains(atoms):
    return sorted({a['label_asym_id'] for a in atoms if a['group_PDB'] == 'ATOM' or a['label_comp_id'] in ('PCA', 'CSO')})

def heavy(atoms):
    return [a for a in atoms if a['type_symbol'] not in ('H', 'D')]

def xyz(a):
    return np.array([float(a['Cartn_x']), float(a['Cartn_y']), float(a['Cartn_z'])])

def ca_dict(atoms, chain, off, seqlen, model='1'):
    d = {}
    for a in atoms:
        if a['label_asym_id'] == chain and a['pdbx_PDB_model_num'] == model and a['label_atom_id'] == 'CA' and a['label_seq_id'] not in '.?':
            n = int(a['label_seq_id']) + off
            if 1 <= n <= seqlen:
                d[n] = xyz(a)
    return d

def kabsch(P, Q):
    pc, qc = P.mean(0), Q.mean(0)
    H = (P - pc).T @ (Q - qc)
    U, S, Vt = np.linalg.svd(H)
    d = np.sign(np.linalg.det(Vt.T @ U.T))
    D = np.diag([1, 1, d])
    R = Vt.T @ D @ U.T
    t = qc - R @ pc
    Pt = (R @ P.T).T + t
    return R, t, float(np.sqrt(((Pt - Q) ** 2).sum(1).mean()))

def fib_sphere(n):
    i = np.arange(n) + 0.5
    phi = np.arccos(1 - 2 * i / n)
    th = np.pi * (1 + 5 ** 0.5) * i
    return np.c_[np.cos(th) * np.sin(phi), np.sin(th) * np.sin(phi), np.cos(phi)]
```
