## Supplementary Software 1 for "*IL18* and pyroptosis-related genes show contrasting expression in human cardiac pericytes and endothelial cells": al7_local.py

```
# 7AL7 vs 3WO4: where does the 5.9 A come from, and does it change any reported value? Read-only check, not a manuscript analysis.
import json, numpy as np, warnings
from Bio.PDB import MMCIFParser, Superimposer, NeighborSearch
from Bio.PDB.MMCIF2Dict import MMCIF2Dict
from Bio.PDB.PDBExceptions import PDBConstructionWarning
from scipy.spatial.distance import cdist
warnings.simplefilter('ignore', PDBConstructionWarning)
C='/Users/daisuke_oryoji_1/Documents/Codex/2026-11-07/p2026013-no15-structure/fig7/sources/coords/'
FP=json.load(open(C+'../fixed_footprints.json'))['footprints']['4.5']
d=MMCIF2Dict(C+'7AL7.cif')
print('struct_conn in 7AL7:')
for i,t in enumerate(d.get('_struct_conn.conn_type_id',[])):
    if t=='disulf':
        print(' ',t,d['_struct_conn.ptnr1_auth_asym_id'][i],d['_struct_conn.ptnr1_label_comp_id'][i],d['_struct_conn.ptnr1_auth_seq_id'][i],d['_struct_conn.ptnr1_symmetry'][i],'--',d['_struct_conn.ptnr2_auth_asym_id'][i],d['_struct_conn.ptnr2_label_comp_id'][i],d['_struct_conn.ptnr2_auth_seq_id'][i],d['_struct_conn.ptnr2_symmetry'][i],d['_struct_conn.pdbx_dist_value'][i])
s7=MMCIFParser(QUIET=True).get_structure('a',C+'7AL7.cif')[0]; s4=MMCIFParser(QUIET=True).get_structure('b',C+'3WO4.cif')[0]; s2=MMCIFParser(QUIET=True).get_structure('c',C+'3WO2.cif')[0]
il7={r.id[1]:r for r in s7['B'] if 'CA' in r and 37<=r.id[1]<=193}
il4={r.id[1]+36:r for r in s4['A'] if 'CA' in r}
il2={r.id[1]+36:r for r in s2['A'] if 'CA' in r}
keys=sorted(set(il7)&set(il4)); print(len(keys))
def fit(mob,ref,keys):
    s=Superimposer(); s.set_atoms([ref[k]['CA'] for k in keys],[mob[k]['CA'] for k in keys]); return s
s=fit(il7,il4,keys); rot,tr=s.rotran
dv={k:float(np.linalg.norm(il7[k]['CA'].coord@rot+tr-il4[k]['CA'].coord)) for k in keys}
print('RMSD',round(s.rms,3),'residues >2 A:',[(k,round(v,2)) for k,v in dv.items() if v>2])
# same check against unbound IL-18 in 3WO2 chain A
k2=sorted(set(il7)&set(il2)); s2f=fit(il7,il2,k2); r2,t2=s2f.rotran
d2={k:float(np.linalg.norm(il7[k]['CA'].coord@r2+t2-il2[k]['CA'].coord)) for k in k2}
print('vs 3WO2 A RMSD',round(s2f.rms,3),'residues >2 A:',[(k,round(v,2)) for k,v in d2.items() if v>2])
# superposition without the residues that moved more than 2 A, then the overlap count again
core=[k for k in keys if dv[k]<=2]
s3=fit(il7,il4,core); r3,t3=s3.rotran
print('core residues',len(core),'core RMSD',round(s3.rms,3))
heavy=lambda rs:[a for r in rs for a in r if a.element not in('H','D')]
bp=[r for r in s7['A'] if 63<=r.id[1]<=170 and r.id[0] in (' ','H_PCA')]
print('BP residues',len(bp),sorted({r.resname for r in bp if r.id[0]!=' '}))
ra=[r for r in s4['B'] if 20<=r.id[1]<=329 and (r.id[0]==' ' or r.resname in('PCA','CSO'))]
rb=[r for r in s4['C'] if 15<=r.id[1]<=356 and (r.id[0]==' ' or r.resname in('PCA','CSO'))]
bpa=np.array([a.coord for a in heavy(bp)],float); raa=np.array([a.coord for a in heavy(ra)],float); rba=np.array([a.coord for a in heavy(rb)],float)
for lab,(R,T) in (('157 Ca',(rot,tr)),('core',(r3,t3))):
    x=bpa@R+T
    D=cdist(x,raa); Db=cdist(x,rba)
    print(lab,'BP-Ra <2/<2.5/<3',[int((D<t).sum()) for t in (2,2.5,3)],'min',round(float(D.min()),3),'BP-Rb',[int((Db<t).sum()) for t in (2,2.5,3)],'min',round(float(Db.min()),3))
# which footprints touch the rearranged stretch
mv=[k for k,v in dv.items() if v>2]
print('moved residues in BP footprint',sorted(set(mv)&set(FP['BP'])),' in Ralpha footprint',sorted(set(mv)&set(FP['Ralpha'])),' in Rbeta footprint',sorted(set(mv)&set(FP['Rbeta'])))
# distance of the footprint of IL-18BP from Cys74, in 7AL7
c=il7[74]['CA'].coord
near=sorted((round(float(np.linalg.norm(il7[k]['CA'].coord-c)),1),k) for k in FP['BP'])[:4]
print('Nearest BP-footprint residues to Cys74 (A, residue):',near)
# secondary structure of 70-78 region: Calpha i to i+3 distance as a crude helix sign, in each form
def ii3(m,n): return round(float(np.linalg.norm(m[n]['CA'].coord-m[n+3]['CA'].coord)),1)
print('Ca(i)-Ca(i+3) 69..78 7AL7',[ii3(il7,n) for n in range(69,79)])
print('Ca(i)-Ca(i+3) 69..78 3WO4',[ii3(il4,n) for n in range(69,79)])
print('Ca(i)-Ca(i+3) 69..78 3WO2',[ii3(il2,n) for n in range(69,79)])
s1=MMCIFParser(QUIET=True).get_structure('d',C+'1J0S.cif')
m1={r.id[1]+36 if r.id[1]<=157 else r.id[1]:r for r in s1[0]['A'] if 'CA' in r}
print('1J0S auth first/last',min(r.id[1] for r in s1[0]['A']),max(r.id[1] for r in s1[0]['A']))
```
