## Supplementary Software 1 for "*IL18* and pyroptosis-related genes show contrasting expression in human cardiac pericytes and endothelial cells": al7_vs_all.py

```
# Does 7AL7 IL-18 72-77 differ from every 3WO copy? Per-residue Calpha distance after superposing on residues that are not 71-77 and not the chain ends. Read-only.
import numpy as np, warnings
from Bio.PDB import MMCIFParser, Superimposer
from Bio.PDB.PDBExceptions import PDBConstructionWarning
warnings.simplefilter('ignore', PDBConstructionWarning)
C='/Users/daisuke_oryoji_1/Documents/Codex/2026-11-07/p2026013-no15-structure/fig7/sources/coords/'
P=MMCIFParser(QUIET=True)
s7=P.get_structure('a',C+'7AL7.cif')[0]
il7={r.id[1]:r['CA'] for r in s7['B'] if 'CA' in r and 37<=r.id[1]<=193}
rows={}
for n,chs in (('3WO2','ABCD'),('3WO3','ACEGIK'),('3WO4','A')):
    s=P.get_structure(n,C+n+'.cif')[0]
    for c in chs:
        m={r.id[1]+36:r['CA'] for r in s[c] if 'CA' in r}
        k=[x for x in sorted(set(m)&set(il7)) if not 70<=x<=78 and 38<=x<=190]
        S=Superimposer(); S.set_atoms([m[x] for x in k],[il7[x] for x in k]); rot,tr=S.rotran
        rows[n+c]={x:float(np.linalg.norm(il7[x].coord@rot+tr-m[x].coord)) for x in range(69,80) if x in m}
print('residue',list(range(69,80)))
for k,v in rows.items(): print(k,[round(v[x],1) for x in range(69,80)])
print('min over 13... copies per residue',{x:round(min(v[x] for v in rows.values()),1) for x in range(69,80)})
```
