## Supplementary Software 1 for "*IL18* and pyroptosis-related genes show contrasting expression in human cardiac pericytes and endothelial cells": dong_cross.py

```
# Cross-check of my reading of 8URV against numbers printed in Dong 2024, and the remaining Table S11 rows. Read-only.
import json, numpy as np, warnings, itertools
from Bio.PDB import MMCIFParser, Superimposer
from Bio.PDB.PDBExceptions import PDBConstructionWarning
from scipy.spatial.distance import cdist
warnings.simplefilter('ignore', PDBConstructionWarning)
C='/Users/daisuke_oryoji_1/Documents/Codex/2026-11-07/p2026013-no15-structure/fig7/sources/coords/'
P=MMCIFParser(QUIET=True)
s8=P.get_structure('a',C+'8URV.cif'); s2=P.get_structure('b',C+'3WO2.cif')[0]; s3=P.get_structure('c',C+'3WO3.cif')[0]; s4=P.get_structure('d',C+'3WO4.cif')[0]; s7=P.get_structure('e',C+'7AL7.cif')[0]
ORD=[(11,28),(45,60),(80,88),(97,104),(107,112),(114,120),(133,145),(147,165),(170,179),(185,190)]
ordered=[n for a,b in ORD for n in range(a,b+1)]
BB=('N','CA','C')
def bb(ch,keys,off=0,names=BB):
    out=[]
    for k in keys:
        r=ch[k-off]
        for n in names: out.append(r[n])
    return out
# 1. ensemble precision over ordered residues: pairwise-to-mean, like the bundle RMSD
M=[m for m in s8]
X=[]
ref=bb(M[0]['A'],ordered)
for m in M:
    a=bb(m['A'],ordered); s=Superimposer(); s.set_atoms(ref,a); r,t=s.rotran
    X.append(np.array([x.coord@r+t for x in a]))
X=np.array(X); mean=X.mean(0)
# iterate once to the mean
Y=[]
for x in X:
    H=(x-x.mean(0)).T@(mean-mean.mean(0)); U,S,Vt=np.linalg.svd(H); d=np.sign(np.linalg.det(Vt.T@U.T)); R=Vt.T@np.diag([1,1,d])@U.T
    Y.append((x-x.mean(0))@R.T+mean.mean(0))
Y=np.array(Y); mean=Y.mean(0)
print('8URV ordered residues',len(ordered),'backbone RMSD to the mean',round(float(np.sqrt(((Y-mean)**2).sum(2).mean())),3),'(paper 0.51)')
# 2. pro-IL-18 vs mature (3WO2 chain A), ordered residues present in both
k=[n for n in ordered if n>=37 and (n-36) in s2['A'] and 'CA' in s2['A'][n-36]]
for names,lab in ((('N','CA','C'),'N,CA,C'),(('N','CA','C','O'),'N,CA,C,O')):
    a=bb(M[0]['A'],k,0,names); b=bb(s2['A'],k,36,names)
    s=Superimposer(); s.set_atoms(b,a); print('8URV model 1 vs 3WO2 A,',lab,'ordered n',len(k),'RMSD',round(s.rms,2),'(paper 6.5)')
# 3. 3WO2 -> 3WO3 -> 3WO4 at the residues that moved
def ca(ch,off=36): return {r.id[1]+off:r['CA'] for r in ch if 'CA' in r and r.id[0]==' ' or ('CA' in r and r.resname in('CSO','PCA'))}
c2=[ca(s2[c]) for c in 'ABCD']; c3=[ca(s3[c]) for c in 'ACEGIK']; c4=ca(s4['A'])
com=set(c4)
for c in c2+c3: com&=set(c)
com=sorted(n for n in com if 37<=n<=192)
core=[n for n in com if n not in (192,144,105,146,168,104,178,106,181,145)]
def shift(mob,ref):
    s=Superimposer(); s.set_atoms([ref[k] for k in core],[mob[k] for k in core]); r,t=s.rotran
    return {k:float(np.linalg.norm(mob[k].coord@r+t-ref[k].coord)) for k in com}
for lab,A,B in (('3WO2->3WO4',c2,[c4]),('3WO3->3WO4',c3,[c4]),('3WO2->3WO3',c2,c3)):
    d=[shift(a,b) for a in A for b in B]
    print(lab,'pairs',len(d),{n:round(float(np.median([x[n] for x in d])),2) for n in (104,105,106,144,145,146,148,168,178,181)})
# 4. rest of Table S11(C): main-chain pair count
il7={r.id[1]:r for r in s7['B'] if 'CA' in r and 37<=r.id[1]<=193}; il4={r.id[1]+36:r for r in s4['A'] if 'CA' in r}
k=sorted(set(il7)&set(il4)); s=Superimposer(); s.set_atoms([il4[n]['CA'] for n in k],[il7[n]['CA'] for n in k]); r,t=s.rotran
def heavy(res): return [a for x in res for a in x if a.element not in('H','D')]
bp=[x for x in s7['A'] if 63<=x.id[1]<=170 and (x.id[0]==' ' or x.resname in('PCA','CSO'))]
ra=[x for x in s4['B'] if 20<=x.id[1]<=329 and (x.id[0]==' ' or x.resname in('PCA','CSO'))]
rb=[x for x in s4['C'] if 15<=x.id[1]<=356 and (x.id[0]==' ' or x.resname in('PCA','CSO'))]
ha=heavy(bp); X=np.array([a.coord@r+t for a in ha],float)
MC={'N','CA','C','O','OXT'}
tot=0; mcmc=0; scsc=0
for lab,rec in (('Ra',ra),('Rb',rb)):
    hb=heavy(rec); Yb=np.array([a.coord for a in hb],float); D=cdist(X,Yb)
    I,J=np.nonzero(D<2)
    m=sum(1 for i,j in zip(I,J) if ha[i].get_id() in MC and hb[j].get_id() in MC)
    sc=sum(1 for i,j in zip(I,J) if ha[i].get_id() not in MC and hb[j].get_id() not in MC)
    print(lab,'<2 A',len(I),'main-main',m,'side-side',sc); tot+=len(I); mcmc+=m; scsc+=sc
print('both',tot,mcmc,scsc)
```
