## Supplementary Software 1 for "*IL18* and pyroptosis-related genes show contrasting expression in human cardiac pericytes and endothelial cells": draw_test.py

```
# Read-only test of the drawing: handedness, up/down, left/right, scale. Writes only into the scratch folder.
import os, sys, importlib.util, csv
os.environ['MPLBACKEND']='Agg'
sys.dont_write_bytecode=True
F='/Users/daisuke_oryoji_1/Documents/Codex/2026-11-07/p2026013-no15-structure/fig7/'
sys.path.insert(0,F)
spec=importlib.util.spec_from_file_location('mk',F+'make_fig7_20261107.py'); mk=importlib.util.module_from_spec(spec); spec.loader.exec_module(mk)
import numpy as np, matplotlib.pyplot as plt
S=mk.S
# 1. the views used in the figure
pre_m=mk.move(mk.pre,mk.T8); mat_m=mk.move(mk.mat,mk.T1)
Vp=mk.rot('y',35)@mk.view_from(mk.centroid(pre_m,lambda n:n<37)-mk.centroid(pre_m,lambda n:n>=37),mk.VIEW[0])
il7m,bp7m=mk.move(mk.il7,mk.T7),mk.move(mk.bp7,mk.T7)
d7=mk.centroid(bp7m)-mk.centroid(il7m); z7=mk.VIEW[2]-mk.VIEW[2].dot(d7)*d7/d7.dot(d7); V7=mk.view_from(z7,d7)
import json
FP=json.load(open(F+'sources/fixed_footprints.json'))['footprints']['4.5']; fb,fa=set(FP['BP']),set(FP['Ralpha'])
Vf=mk.view_from(mk.centroid(mk.r_il,lambda n:n in (fb&fa))-mk.centroid(mk.r_il),mk.VIEW[0])
views={'VIEW 3WO4':mk.VIEW,'Vp pro/mature':Vp,'V7 7AL7':V7,'Vf recognition':Vf}
for k,v in views.items():
    print(k,'det',round(float(np.linalg.det(v)),6),'orthonormal',bool(np.allclose(v@v.T,np.eye(3),atol=1e-9)))
names=list(views)
for i in range(4):
    for j in range(i+1,4):
        R=views[names[i]]@views[names[j]].T
        ang=np.degrees(np.arccos(np.clip((np.trace(R)-1)/2,-1,1)))
        print(' angle between',names[i],'and',names[j],round(float(ang),1))
# rigid transforms
for n,T in (('T7',mk.T7),('T8',mk.T8),('T1',mk.T1)):
    print(n,'det',round(float(np.linalg.det(T[0])),6))
# 2. L-amino-acid handedness is kept: sign of (N-CA).((C-CA)x(CB-CA)) in the raw file and after transform+view, 3WO4 chain A
def chir(atoms,V=np.eye(3)):
    by={}
    for n,nm,x in atoms: by.setdefault(n,{})[nm]=V@x
    out=[]
    for n,a in by.items():
        if all(k in a for k in ('N','CA','C','CB')):
            out.append(np.sign(np.dot(a['N']-a['CA'],np.cross(a['C']-a['CA'],a['CB']-a['CA']))))
    return np.array(out)
for lab,a,V in (('3WO4 IL-18 raw',mk.r_il,np.eye(3)),('3WO4 IL-18 view',mk.r_il,mk.VIEW),('8URV view',pre_m,Vp),('1J0S view',mat_m,Vp),('7AL7 IL-18 view',il7m,V7),('7AL7 BP view',bp7m,V7),('3WO4 recog view',mk.r_il,Vf)):
    c=chir(a,V); print(lab,'residues',len(c),'sign counts',{int(s):int((c==s).sum()) for s in set(c)})
# 3. image test: three coloured atoms through render() and show() and the house style
mk.apply_house_style()
print('image.origin rc',plt.rcParams['image.origin'])
atoms_r=[(1,'X',np.array([20.0,15.0,0.0]))]; atoms_g=[(2,'X',np.array([-20.0,15.0,0.0]))]; atoms_b=[(3,'X',np.array([-20.0,-15.0,0.0]))]
img,hf=mk.render([(atoms_r,'#FF0000'),(atoms_g,'#00FF00'),(atoms_b,'#0000FF')],np.eye(3))
fig=plt.figure(figsize=(mk.W,mk.H))
mk.show(fig,img,hf,1.0,1.0,2.0,2.0)
out='/private/tmp/claude-503/-Users-daisuke-oryoji-1/bc74df71-19e6-406e-b7b7-34e17d358fd8/scratchpad/sci_check/test.png'
fig.savefig(out,dpi=300)
a=plt.imread(out)[...,:3]
def cen(mask):
    y,x=np.nonzero(mask); return x.mean(),y.mean(),len(x)
r=cen((a[...,0]>.6)&(a[...,1]<.45)&(a[...,2]<.45)); g=cen((a[...,1]>.6)&(a[...,0]<.45)&(a[...,2]<.45)); b=cen((a[...,2]>.6)&(a[...,0]<.45)&(a[...,1]<.45))
print('pixel centres red(+x,+y)',[round(v,1) for v in r[:2]],'green(-x,+y)',[round(v,1) for v in g[:2]],'blue(-x,-y)',[round(v,1) for v in b[:2]])
print('x distance 40 A ->',round(r[0]-g[0],1),'px ; expected',round(40*mk.SC*300,1),' y distance 30 A ->',round(b[1]-g[1],1),'px ; expected',round(30*mk.SC*300,1))
# 4. scale error from integer pixel truncation in each real image
for lab,layers,V,kw in (('8URV',[(pre_m,'#000000')],Vp,{}),('1J0S',[(mat_m,'#000000')],Vp,{'center':mk.centroid(mat_m)}),('7AL7',[(il7m,'#000000'),(bp7m,'#000000')],V7,{}),('recognition',[(mk.r_il,'#000000')],Vf,{}),('3WO4',[(mk.r_il,'#000000'),(mk.r_ra,'#000000'),(mk.r_rb,'#000000')],mk.VIEW,{'center':mk.CEN})):
    img,hf=mk.render(layers,V,**kw)
    h,w=img.shape[:2]
    print(lab,'px',w,h,'exact px',round(2*hf[0]*mk.PX,2),round(2*hf[1]*mk.PX,2),'scale error x %',round(100*(w/(2*hf[0]*mk.PX)-1),3),'y %',round(100*(h/(2*hf[1]*mk.PX)-1),3))
# 5. panel A donors per dataset
rows=list(csv.DictReader(open(F+'sources/fig7_transcript_donors.tsv',encoding='utf-8'),delimiter='\t'))
from collections import Counter
print(Counter((r['gene'],r['dataset']) for r in rows))
print('predicted_direction',Counter((r['gene'],r['predicted_direction']) for r in rows))
print('donor id examples',sorted({(r['dataset'],r['donor'][:6]) for r in rows})[:6],'...')
```
