## Supplementary Software 1 for "*IL18* and pyroptosis-related genes show contrasting expression in human cardiac pericytes and endothelial cells": indep.py

```
# Independent recomputation with Biopython (no structlib, no constants from make_fig7). Read-only.
import json, itertools, warnings, statistics as st
import numpy as np
from Bio.PDB import MMCIFParser, NeighborSearch, Superimposer
from Bio.PDB.MMCIF2Dict import MMCIF2Dict
from Bio.PDB.SASA import ShrakeRupley
from Bio.PDB.Polypeptide import protein_letters_3to1
from Bio.PDB.PDBExceptions import PDBConstructionWarning
warnings.simplefilter('ignore', PDBConstructionWarning)
B='/Users/daisuke_oryoji_1/Documents/Codex/2026-11-07/p2026013-no15-structure/fig7/sources/'
C=B+'coords/'
FP=json.load(open(B+'fixed_footprints.json'))['footprints']
uni={k:json.load(open(C+k+'.json'))['sequence']['value'] for k in ('Q14116','Q13478','O95256','O95998')}
for k,v in uni.items(): print(k,len(v),v[:12])
THREE={k.upper():v for k,v in protein_letters_3to1.items()}
THREE.update(PCA='Q',CSO='C',MSE='M')

class E: pass
def load(n):
    e=E(); e.name=n
    e.d=MMCIF2Dict(C+n+'.cif')
    e.s=MMCIFParser(QUIET=True).get_structure(n,C+n+'.cif')
    # auth chain + auth seq (+ins) -> label seq id, per poly_seq_scheme
    sch={}
    d=e.d
    for asym,seq,mon,pdbseq,ins,strand in zip(d['_pdbx_poly_seq_scheme.asym_id'],d['_pdbx_poly_seq_scheme.seq_id'],d['_pdbx_poly_seq_scheme.mon_id'],d['_pdbx_poly_seq_scheme.pdb_seq_num'],d['_pdbx_poly_seq_scheme.pdb_ins_code'],d['_pdbx_poly_seq_scheme.pdb_strand_id']):
        sch[(strand,int(pdbseq),'' if ins in '.?' else ins)]=(int(seq),mon)
    e.sch=sch
    # segments of reference from the file itself
    seg=[]
    r=d['_struct_ref_seq.pdbx_strand_id']
    for i,ch in enumerate(r):
        seg.append((ch,int(d['_struct_ref_seq.seq_align_beg'][i]),int(d['_struct_ref_seq.seq_align_end'][i]),int(d['_struct_ref_seq.db_align_beg'][i]),d['_struct_ref_seq.pdbx_db_accession'][i]))
    e.seg=seg
    return e

def unires(e,model,chain,acc):
    """dict uniprot_number -> Bio residue, using only the file's own mapping, and only residues inside the database segment"""
    out={}
    for res in model[chain]:
        h,num,ins=res.id
        key=(chain,num,ins.strip())
        if key not in e.sch: continue
        seq,mon=e.sch[key]
        for ch,b,en,db,a in e.seg:
            if ch==chain and a==acc and b<=seq<=en:
                out[db+seq-b]=res
    return out

def seqcheck(e,chain,acc):
    r=unires(e,e.s[0],chain,acc)
    mism=[(n,x.get_resname(),uni[acc][n-1]) for n,x in sorted(r.items()) if THREE.get(x.get_resname(),'?')!=uni[acc][n-1]]
    print(f'{e.name} {chain} {acc}: observed {len(r)} residues, range {min(r)}-{max(r)}, mismatches vs UniProt: {mism}')
    return r

def heavy(res):
    out=[]
    for a in res.get_unpacked_list() if False else res:
        if a.element in ('H','D'): continue
        out.append(a)
    return out

def atoms_of(rd):
    return [a for r in rd.values() for a in heavy(r)]

E7,E4,E3,E2,E8,E1=[load(n) for n in ('7AL7','3WO4','3WO3','3WO2','8URV','1J0S')]
print('models',[(e.name,len(e.s)) for e in (E7,E4,E3,E2,E8,E1)])
m7=E7.s[0]; m4=E4.s[0]
il7=seqcheck(E7,'B','Q14116'); bp7=seqcheck(E7,'A','O95998')
il4=seqcheck(E4,'A','Q14116'); ra4=seqcheck(E4,'B','Q13478'); rb4=seqcheck(E4,'C','O95256')
for ch in 'ACEGIK': seqcheck(E3,ch,'Q14116')
for ch in 'BDFHJL': seqcheck(E3,ch,'Q13478')
for ch in 'ABCD': seqcheck(E2,ch,'Q14116')
seqcheck(E8,'A','Q14116'); seqcheck(E1,'A','Q14116')
il7={n:r for n,r in il7.items() if 37<=n<=193}
# residues of chain A/B in 7AL7 modelled outside the database segments
def outside(e,chain):
    allr=[r.id[1] for r in e.s[0][chain] if r.id[0]==' ']
    return allr[:6],allr[-6:],len(allr)
print('7AL7 A polymer auth numbers',outside(E7,'A'))
print('7AL7 B polymer auth numbers',outside(E7,'B'))
print('3WO4 A/B/C',outside(E4,'A'),outside(E4,'B'),outside(E4,'C'))

def contact(ra,rb,th):
    # residues of ra with a heavy atom strictly closer than th to any heavy atom of rb
    ns=NeighborSearch(atoms_of(rb))
    hit=set()
    for n,r in ra.items():
        for a in heavy(r):
            if any((a-b)<th for b in ns.search(a.coord,th+0.01,'A')):
                hit.add(n);break
    return hit
for th in (4.0,4.5,5.0):
    bp=contact(il7,bp7,th); al=contact(il4,ra4,th); be=contact(il4,rb4,th)
    f=FP[str(th)]
    print(th,'BP',len(bp),bp==set(f['BP']),'Ra',len(al),al==set(f['Ralpha']),'Rb',len(be),be==set(f['Rbeta']),'shared',len(bp&al),'union',len(bp|al))
    if th==4.5:
        print(' shared list',sorted(bp&al))
        # Receptor beta composition
        rbIL=contact(rb4,il4,th); rbRA=contact(rb4,ra4,th)
        print(' Rb contacts: IL only',len(rbIL-rbRA),'Ra only',len(rbRA-rbIL),'both',len(rbIL&rbRA),sorted(rbIL&rbRA))
        rbIL_full=rbIL

def sup(mob,ref,keys):
    s=Superimposer(); s.set_atoms([ref[k]['CA'] for k in keys],[mob[k]['CA'] for k in keys]); return s
k157=sorted(set(il7)&set(il4)); print('common Ca',len(k157))
s=sup(il7,il4,k157); print('7AL7->3WO4 RMSD',round(s.rms,4))
rot,tr=s.rotran
bpx=np.array([a.coord@rot+tr for a in atoms_of(bp7)]); bpn=[(a.get_parent().id[1],a.get_id()) for a in atoms_of(bp7)]
rax=np.array([a.coord for a in atoms_of(ra4)]); rbx=np.array([a.coord for a in atoms_of(rb4)])
from scipy.spatial.distance import cdist
D=cdist(bpx,rax); Db=cdist(bpx,rbx)
print('BP-Ra <2,<2.5,<3',[(D<t).sum() for t in (2,2.5,3)],'min',round(D.min(),4),' BP-Rb',[(Db<t).sum() for t in (2,2.5,3)],'min',round(Db.min(),4))
print('BP atoms used',len(bpx),'BP residue range',min(bp7),max(bp7))

# RMSD of 3WO2 / 3WO3 copies on Ca common to all copies
c2=[{n:r for n,r in unires(E2,E2.s[0],ch,'Q14116').items()} for ch in 'ABCD']
c3=[{n:r for n,r in unires(E3,E3.s[0],ch,'Q14116').items()} for ch in 'ACEGIK']
com=set(il4)
for c in c2+c3: com&={n for n,r in c.items() if 'CA' in r}
com=sorted(com); print('common all copies',len(com),com[0],com[-1])
print('3WO2',[round(sup(c,il4,com).rms,3) for c in c2])
print('3WO3',[round(sup(c,il4,com).rms,3) for c in c3])

# dRMS
ORD=[(11,28),(45,60),(80,88),(97,104),(107,112),(114,120),(133,145),(147,165),(170,179),(185,190)]
inord=lambda n:any(a<=n<=b for a,b in ORD)
def ca(rd): return {n:r['CA'].coord.astype(float) for n,r in rd.items() if 'CA' in r}
def drms(a,b,res):
    res=sorted(n for n in res if n in a and n in b)
    pr=[(i,j) for i,j in itertools.combinations(res,2) if j-i>3]
    d=[np.linalg.norm(a[i]-a[j])-np.linalg.norm(b[i]-b[j]) for i,j in pr]
    return float(np.sqrt(np.mean(np.square(d)))),len(res),len(pr)
ref={'BP':ca(il7),'Ralpha':ca(il4),'Rbeta':ca(il4)}
pre=[ca(unires(E8,m,'A','Q14116')) for m in E8.s]; mat=[ca(unires(E1,m,'A','Q14116')) for m in E1.s]
print('n models',len(pre),len(mat))
for p in ('BP','Ralpha','Rbeta'):
    S=FP['4.5'][p]
    for lab,sub in (('all',S),('ordered',[n for n in S if inord(n)])):
        a=[drms(x,ref[p],sub) for x in pre]; b=[drms(x,ref[p],sub) for x in mat]
        print(p,lab,'pre',round(st.median(x[0] for x in a),3),'mat',round(st.median(x[0] for x in b),3),'n',a[0][1:],'range pre',round(min(x[0] for x in a),2),round(max(x[0] for x in a),2),'mat',round(min(x[0] for x in b),2),round(max(x[0] for x in b),2))

# SASA, heavy atoms only, protein radii of the protocol
RAD={'C':1.70,'N':1.55,'O':1.52,'S':1.80}
sr=ShrakeRupley(probe_radius=1.40,n_points=960,radii_dict=RAD)
from Bio.PDB.Structure import Structure
from Bio.PDB.Model import Model
from Bio.PDB.Chain import Chain
from Bio.PDB.Residue import Residue
def strip(model,keep):
    st_=Structure('x'); m=Model(0); st_.add(m); c=Chain('A'); m.add(c)
    for r in model['A']:
        n=r.id[1]
        if not keep(n): continue
        rr=Residue(r.id,r.resname,r.segid)
        for a in r:
            if a.element not in ('H','D'): rr.add(a.copy())
        c.add(rr)
    return st_
def sasa(model,keep,S):
    x=strip(model,keep); sr.compute(x,level='A')
    t=0.0
    for r in x[0]['A']:
        if r.id[1] in S:
            t+=sum(a.sasa for a in r)
    return t
for p in ('BP','Ralpha','Rbeta'):
    S=set(FP['4.5'][p])
    w=[sasa(m,lambda n:True,S) for m in E8.s]; wo=[sasa(m,lambda n:n>=37,S) for m in E8.s]; mm=[sasa(m,lambda n:True,{n-36 for n in S}) for m in E1.s]
    df=[b-a for a,b in zip(w,wo)]
    print(p,'SASA with pro',round(st.median(w),1),'no pro',round(st.median(wo),1),'1J0S',round(st.median(mm),1),'diff med',round(st.median(df),1),'all>0',all(x>0 for x in df),'share of no-pro %',round(100*st.median(df)/st.median(wo),1))
```
