## Supplementary Software 1 for "*IL18* and pyroptosis-related genes show contrasting expression in human cardiac pericytes and endothelial cells": last.py

```
import json, warnings, numpy as np
from Bio.PDB import MMCIFParser
from Bio.PDB.SASA import ShrakeRupley
from Bio.PDB.Structure import Structure
from Bio.PDB.Model import Model
from Bio.PDB.Chain import Chain
from Bio.PDB.Residue import Residue
from Bio.PDB.PDBExceptions import PDBConstructionWarning
warnings.simplefilter('ignore', PDBConstructionWarning)
C='/Users/daisuke_oryoji_1/Documents/Codex/2026-11-07/p2026013-no15-structure/fig7/sources/coords/'
FP=json.load(open(C+'../fixed_footprints.json'))['footprints']['4.5']
P=MMCIFParser(QUIET=True)
for n in ('7AL7','3WO2','3WO3','3WO4'):
    s=P.get_structure(n,C+n+'.cif')[0]
    print(n,'modified polymer residues',sorted({(c.id,r.resname,r.id[1]) for c in s for r in c if r.id[0].startswith('H_') and 'CA' in r and r.resname not in ('CPS',)})[:14])
s8=P.get_structure('a',C+'8URV.cif')
sr=ShrakeRupley(probe_radius=1.40,n_points=960,radii_dict={'C':1.70,'N':1.55,'O':1.52,'S':1.80})
def strip(m,keep):
    st=Structure('x'); mm=Model(0); st.add(mm); c=Chain('A'); mm.add(c)
    for r in m['A']:
        if keep(r.id[1]):
            rr=Residue(r.id,r.resname,r.segid)
            for a in r:
                if a.element not in('H','D'): rr.add(a.copy())
            c.add(rr)
    return st
def sa(m,keep,S):
    x=strip(m,keep); sr.compute(x,level='A'); return sum(a.sasa for r in x[0]['A'] if r.id[1] in S for a in r)
for p in ('BP','Ralpha','Rbeta'):
    S=set(FP[p])
    d=[sa(m,lambda n:n>=37,S)-sa(m,lambda n:True,S) for m in s8]
    print(p,'diff per model',[round(x,1) for x in d],'median',round(float(np.median(d)),1),'min',round(min(d),1),'max',round(max(d),1))
```
