## Supplementary Software 1 for "*IL18* and pyroptosis-related genes show contrasting expression in human cardiac pericytes and endothelial cells": local_shift.py

```
# Is a small global Calpha RMSD hiding a local change? Per-residue Calpha shift after the same 156-Calpha superposition. Read-only.
import json, numpy as np, warnings
from Bio.PDB import MMCIFParser, Superimposer
from Bio.PDB.MMCIF2Dict import MMCIF2Dict
from Bio.PDB.PDBExceptions import PDBConstructionWarning
warnings.simplefilter('ignore', PDBConstructionWarning)
C='/Users/daisuke_oryoji_1/Documents/Codex/2026-11-07/p2026013-no15-structure/fig7/sources/coords/'
FP=json.load(open(C+'../fixed_footprints.json'))['footprints']['4.5']
def chain(n,ch):
    s=MMCIFParser(QUIET=True).get_structure(n,C+n+'.cif')[0][ch]
    out={}
    for r in s:
        if 'CA' in r:
            num=r.id[1]
            out[num]=r['CA']
    return out
def um(d,off): return {k+off:v for k,v in d.items()}
# 3WO2/3/4 IL-18 auth numbering is mature (1-157): UniProt = auth + 36
ref=um(chain('3WO4','A'),36)
res={}
for n,chs in (('3WO2','ABCD'),('3WO3','ACEGIK')):
    cp=[um(chain(n,c),36) for c in chs]
    keys=sorted(set(ref).intersection(*[set(c) for c in cp]))
    keys=[k for k in keys if 37<=k<=192]
    sh=[]
    for c in cp:
        s=Superimposer(); s.set_atoms([ref[k] for k in keys],[c[k] for k in keys]); rot,tr=s.rotran
        sh.append([np.linalg.norm((c[k].coord@rot+tr)-ref[k].coord) for k in keys])
    sh=np.array(sh); med=np.median(sh,0); mx=sh.max(0)
    print(n,'copies',len(chs),'median shift overall',round(float(np.median(med)),2),'max over residues of the median',round(float(med.max()),2),'at',keys[int(med.argmax())])
    top=np.argsort(-med)[:12]
    print(' top residues (UniProt: median shift, max shift):',[(keys[i],round(float(med[i]),2),round(float(mx[i]),2)) for i in top])
    for p in ('Ralpha','Rbeta'):
        idx=[keys.index(k) for k in FP[p] if k in keys]
        print('  ',p,'footprint residues: median of medians',round(float(np.median(med[idx])),2),'max',round(float(med[idx].max()),2),'at',keys[idx[int(med[idx].argmax())]])
d=MMCIF2Dict(C+'8URV.cif')
for k in d:
    if k.startswith('_pdbx_nmr_ensemble') or k.startswith('_pdbx_nmr_refine') or k.startswith('_pdbx_nmr_software.name') or k.startswith('_pdbx_nmr_exptl_sample_conditions.temperature') or k.startswith('_pdbx_nmr_exptl_sample_conditions.pH') or k.startswith('_pdbx_nmr_sample_details.contents') or k.startswith('_citation.journal') or k.startswith('_citation.page'):
        print(k,':',str(d[k])[:420])
for n in ('1J0S','7AL7','3WO4'):
    d=MMCIF2Dict(C+n+'.cif')
    print(n,[ (k,d[k]) for k in ('_citation.journal_abbrev','_citation.journal_volume','_citation.page_first','_citation.page_last','_citation.year') if k in d])
    for k in ('_pdbx_nmr_exptl_sample_conditions.temperature','_pdbx_nmr_sample_details.contents','_refine.ls_R_factor_R_free'):
        if k in d: print(' ',k,str(d[k])[:300])
u=json.load(open(C+'Q14116.json'))
for f in u.get('features',[]):
    if f.get('type') in ('Propeptide','Chain','Site','Signal','Natural variant','Mutagenesis') :
        print(f['type'],f['location']['start']['value'],f['location']['end']['value'],str(f.get('description',''))[:110],str(f.get('alternativeSequence',{}).get('alternativeSequences',''))[:30])
```
