## Supplementary Software 1 for "*IL18* and pyroptosis-related genes show contrasting expression in human cardiac pericytes and endothelial cells": verify_structure_b.py

```
import json, pathlib, sys
import numpy as np
from scipy.spatial import cKDTree
sys.path.insert(0, str(pathlib.Path(__file__).parent))
import structlib as S
IN = pathlib.Path('/Users/daisuke_oryoji_1/Documents/Codex/2026-11-07/p2026013-no15-structure/fig7/sources/coords')
FP = json.loads(pathlib.Path('/Users/daisuke_oryoji_1/Projects/解析/Cardiac_Analysis/reviews/P2026013_IL18_MATURATION_FOOTPRINT_02_20261103/request/fixed_footprints.json').read_text())['footprints']
Q = S.uniprot_seq(IN / 'Q14116.json')
A = {e: S.pick_altloc(S.heavy(S.read_atom_site(IN / f'{e}.cif'))) for e in ('7AL7', '3WO4', '3WO3', '3WO2')}

def chain_atoms(at, c, off, lo=None, hi=None):
    out = []
    for a in at:
        if a['label_asym_id'] != c or a['label_seq_id'] in '.?':
            continue
        n = int(a['label_seq_id']) + off
        if lo is not None and not (lo <= n <= hi):
            continue
        out.append((n, a['label_atom_id'], S.xyz(a)))
    return out

def contact(left, right, thr):
    lx = np.array([x[2] for x in left]); rx = np.array([x[2] for x in right])
    t = cKDTree(rx)
    pairs = set(); l = set(); r = set(); ap = 0
    for i, nb in enumerate(t.query_ball_point(lx, thr - 1e-12)):
        for j in nb:
            if np.linalg.norm(lx[i] - rx[j]) < thr:
                ap += 1
                pairs.add((left[i][0], right[j][0])); l.add(left[i][0]); r.add(right[j][0])
    return pairs, l, r, ap

# 7AL7: IL-18 chain B (off -197), BP chain A (off 60); 3WO4: IL-18 A (36), Ra B (17), Rb C (12)
il_b = chain_atoms(A['7AL7'], 'B', -197, 37, 193)
bp = chain_atoms(A['7AL7'], 'A', 60, 1, 194)
il_r = chain_atoms(A['3WO4'], 'A', 36, 37, 193)
ra = chain_atoms(A['3WO4'], 'B', 17, 20, 329)
rb = chain_atoms(A['3WO4'], 'C', 12, 15, 356)
res = {}
for thr in (4.0, 4.5, 5.0):
    pb, lb, _, _ = contact(il_b, bp, thr)
    pa, la, _, apa = contact(il_r, ra, thr)
    pr, lr, _, apr = contact(il_r, rb, thr)
    k = f'{thr}'
    res[k] = dict(BP=(len(pb), len(lb)), Ra=(len(pa), len(la)), Rb=(len(pr), len(lr)), shared=len(lb & la), union=len(lb | la), BP_Rb=len(lb & lr),
                  same_as_fixed=(sorted(lb) == FP[k]['BP'], sorted(la) == FP[k]['Ralpha'], sorted(lr) == FP[k]['Rbeta']))
    if thr == 4.5:
        shared = sorted(lb & la)
print('接触', json.dumps(res, ensure_ascii=False))
print('共有16', shared)
c7 = S.ca_dict(A['7AL7'], 'B', -197, 193); c3 = S.ca_dict(A['3WO4'], 'A', 36, 193)
keys = sorted(k for k in c7 if k in c3 and k >= 37)
P = np.array([c7[k] for k in keys]); T = np.array([c3[k] for k in keys])
R, t, rmsd = S.kabsch(P, T)
dev = np.sqrt((((R @ P.T).T + t - T) ** 2).sum(1))
print('整列 Cα', len(keys), 'RMSD', round(rmsd, 6), '最大', round(float(dev.max()), 4), keys[int(dev.argmax())])
bpx = (R @ np.array([x[2] for x in bp]).T).T + t
BB = {'N', 'CA', 'C', 'O'}
def overlay(partner):
    px = np.array([x[2] for x in partner])
    D = np.sqrt(((bpx[:, None, :] - px[None, :, :]) ** 2).sum(2))
    m = D < 2
    bb = sum(1 for i, j in zip(*np.where(m)) if bp[i][1] in BB and partner[j][1] in BB)
    sc = sum(1 for i, j in zip(*np.where(m)) if bp[i][1] not in BB and partner[j][1] not in BB)
    return dict(lt2=int(m.sum()), lt25=int((D < 2.5).sum()), lt3=int((D < 3).sum()), min=round(float(D.min()), 6), bb=bb, sc=sc)
oa, ob = overlay(ra), overlay(rb)
print('重ね BP-Ra', oa); print('重ね BP-Rb', ob); print('両受容体 <2', oa['lt2'] + ob['lt2'], '主鎖同士', oa['bb'] + ob['bb'], '側鎖同士', oa['sc'] + ob['sc'])
# 段階
ref = c3
common = None
copies = {}
for e, cs in (('3WO2', ['A', 'B', 'C', 'D']), ('3WO3', ['A', 'C', 'E', 'G', 'I', 'K'])):
    for c in cs:
        copies[(e, c)] = S.ca_dict(A[e], c, 36, 193)
common = set(k for k in ref if k >= 37)
for d in copies.values():
    common &= set(d)
common = sorted(common)
print('全コピー共通 Cα', len(common), common[0], common[-1])
out = {}
for (e, c), d in copies.items():
    _, _, r = S.kabsch(np.array([d[k] for k in common]), np.array([ref[k] for k in common]))
    out.setdefault(e, []).append(round(r, 3))
print('段階 RMSD', {k: (min(v), max(v), v) for k, v in out.items()})
# Rbeta 側の接触
_, _, rb_il, _ = contact(il_r, rb, 4.5)
_, _, rb_ra, _ = contact(ra, rb, 4.5)
print('Rb 側: IL18だけ', len(rb_il - rb_ra), 'Raだけ', len(rb_ra - rb_il), '両方', len(rb_il & rb_ra), sorted(rb_il & rb_ra))
pa, la, ra_side, ap = contact(il_r, ra, 4.5)
pb2, lb2, rb2, ap2 = contact(il_r, rb, 4.5)
pc, lc, rc, ap3 = contact(ra, rb, 4.5)
print('三者 残基対/原子対', len(pa), ap, '|', len(pb2), ap2, '|', len(pc), ap3, '| 側', len(la), len(ra_side), len(lb2), len(rb2), len(lc), len(rc))
```
