## Supplementary Software 1 for "*IL18* and pyroptosis-related genes show contrasting expression in human cardiac pericytes and endothelial cells": verify_structure_c.py

```
import itertools, json, pathlib, sys, time
import numpy as np
from scipy.spatial import cKDTree
sys.path.insert(0, str(pathlib.Path(__file__).parent))
import structlib as S
IN = pathlib.Path('/Users/daisuke_oryoji_1/Documents/Codex/2026-11-07/p2026013-no15-structure/fig7/sources/coords')
NEW = pathlib.Path('/Users/daisuke_oryoji_1/Projects/解析/Cardiac_Analysis/reviews/P2026013_IL18_MATURATION_FOOTPRINT_02_20261103/request/inputs/new')
FP = json.loads(pathlib.Path('/Users/daisuke_oryoji_1/Projects/解析/Cardiac_Analysis/reviews/P2026013_IL18_MATURATION_FOOTPRINT_02_20261103/request/fixed_footprints.json').read_text())['footprints']['4.5']
ORD = [(11, 28), (45, 60), (80, 88), (97, 104), (107, 112), (114, 120), (133, 145), (147, 165), (170, 179), (185, 190)]
inord = lambda n: any(a <= n <= b for a, b in ORD)
Q = S.uniprot_seq(IN / 'Q14116.json')
p8 = S.pick_altloc(S.heavy(S.read_atom_site(NEW / '8URV.cif')))
j1 = S.pick_altloc(S.heavy(S.read_atom_site(NEW / '1J0S.cif')))
for nm, at in (('8URV', p8), ('1J0S', j1)):
    ms = sorted({int(a['pdbx_PDB_model_num']) for a in at})
    cs = S.chains(at)
    print(nm, 'モデル', len(ms), '鎖', cs, S.chain_map(at, cs[0], Q))
o8 = S.chain_map(p8, 'A', Q)[0]; o1 = S.chain_map(j1, 'A', Q)[0]
models8 = sorted({a['pdbx_PDB_model_num'] for a in p8}, key=int); models1 = sorted({a['pdbx_PDB_model_num'] for a in j1}, key=int)
ca8 = {m: S.ca_dict(p8, 'A', o8, 193, m) for m in models8}
ca1 = {m: S.ca_dict(j1, 'A', o1, 193, m) for m in models1}
a7 = S.pick_altloc(S.heavy(S.read_atom_site(IN / '7AL7.cif'))); a3 = S.pick_altloc(S.heavy(S.read_atom_site(IN / '3WO4.cif')))
r7 = S.ca_dict(a7, 'B', -197, 193); r3 = S.ca_dict(a3, 'A', 36, 193)
M = set(range(37, 194))
for d in list(ca8.values()) + list(ca1.values()) + [r7, r3]:
    M &= set(d)
print('共通の成熟 Cα', len(M), min(M), max(M))
def pairs(F):
    return [(i, j) for i, j in itertools.combinations(sorted(F), 2) if abs(i - j) > 3]
def drms(a, b, P):
    d = [np.linalg.norm(a[i] - a[j]) - np.linalg.norm(b[i] - b[j]) for i, j in P]
    return float(np.sqrt(np.mean(np.square(d))))
res = {}
for key, ref in (('BP', r7), ('Ralpha', r3), ('Rbeta', r3)):
    F = [x for x in FP[key] if x in M]
    Fo = [x for x in F if inord(x)]
    for tag, FF in (('full', F), ('ordered', Fo)):
        P = pairs(FF)
        v8 = [drms(ca8[m], ref, P) for m in models8]
        v1 = [drms(ca1[m], ref, P) for m in models1]
        v81 = [drms(ca8[a], ca1[b], P) for a in models8 for b in models1]
        res[f'{key}_{tag}'] = dict(n=len(FF), pairs=len(P), med8=round(float(np.median(v8)), 3), med1=round(float(np.median(v1)), 3), min8=round(min(v8), 3), max8=round(max(v8), 3), min1=round(min(v1), 3), max1=round(max(v1), 3), med81=round(float(np.median(v81)), 3))
        print(key, tag, res[f'{key}_{tag}'])
# SASA（自分の Shrake-Rupley）
RAD = dict(C=1.70, N=1.55, O=1.52, S=1.80); PR = 1.4
SPH = S.fib_sphere(960)
def model_atoms(at, off, model):
    out = []
    for a in at:
        if a['pdbx_PDB_model_num'] == model and a['label_asym_id'] == 'A' and a['label_seq_id'] not in '.?':
            n = int(a['label_seq_id']) + off
            if 1 <= n <= 193:
                out.append((n, a['type_symbol'], S.xyz(a)))
    return out
def sasa_sets(atoms, keep, targets):
    use = [x for x in atoms if keep(x[0])]
    X = np.array([x[2] for x in use]); Rr = np.array([RAD[x[1]] for x in use]) + PR
    t = cKDTree(X)
    area = {}
    rmax = Rr.max()
    for i, x in enumerate(use):
        if x[0] not in targets:
            continue
        nb = [j for j in t.query_ball_point(X[i], Rr[i] + rmax) if j != i and np.linalg.norm(X[j] - X[i]) < Rr[i] + Rr[j]]
        pts = X[i] + Rr[i] * SPH
        if nb:
            d2 = ((pts[:, None, :] - X[nb][None, :, :]) ** 2).sum(2)
            free = (d2 >= (Rr[nb] ** 2)[None, :]).all(1).sum()
        else:
            free = len(SPH)
        area[x[0]] = area.get(x[0], 0.0) + 4 * np.pi * Rr[i] ** 2 * free / len(SPH)
    return area
T = set(FP['BP']) | set(FP['Ralpha']) | set(FP['Rbeta'])
t0 = time.time()
A_, B_, C_, J_ = [], [], [], []
for m in models8:
    at = model_atoms(p8, o8, m)
    A_.append(sasa_sets(at, lambda n: True, T))
    B_.append(sasa_sets(at, lambda n: n >= 37, T))
    C_.append(sasa_sets(at, lambda n: n >= 37 or 11 <= n <= 28, T))
for m in models1:
    at = model_atoms(j1, o1, m)
    J_.append(sasa_sets(at, lambda n: n >= 37, T))
print('SASA 計算', round(time.time() - t0, 1), '秒')
tot = lambda rows, F: np.array([sum(r.get(x, 0.0) for x in F) for r in rows])
out = {}
for key in ('BP', 'Ralpha', 'Rbeta'):
    F = FP[key]
    a, b, c, j = tot(A_, F), tot(B_, F), tot(C_, F), tot(J_, F)
    out[key] = dict(A=round(float(np.median(a)), 3), C=round(float(np.median(c)), 3), B=round(float(np.median(b)), 3), J=round(float(np.median(j)), 3),
                    BminusA=round(float(np.median(b - a)), 3), BA_min=round(float((b - a).min()), 3), BA_max=round(float((b - a).max()), 3), all_pos=bool(((b - a) > 0).all()))
    print(key, out[key])
json.dump(dict(geometry=res, sasa=out), open(pathlib.Path(__file__).parent / 'verify_structure_c_result.json', 'w'), ensure_ascii=False, indent=1)
```
