## Supplementary Software 1 for "*IL18* and pyroptosis-related genes show contrasting expression in human cardiac pericytes and endothelial cells": common.py

```
"""Frozen-input loading; BioPython dictionary parser, explicit native mapping.

No code import performs a calculation or modifies files.
"""
from pathlib import Path
import csv, gzip, io, json
from collections import defaultdict
from Bio.PDB.MMCIF2Dict import MMCIF2Dict
from Bio.Data.PDBData import protein_letters_3to1

AA = dict(protein_letters_3to1, PCA='Q', CSO='C')
PATHS = {
 '8URV':'inputs/new/8URV.cif', '1J0S':'inputs/new/1J0S.cif',
 '7AL7':'inputs/previous_completed/04_CODE_AND_INPUTS/raw_inputs/7AL7.cif',
 '3WO4':'inputs/previous_completed/04_CODE_AND_INPUTS/raw_inputs/3WO4.cif',
 '8SPB':'inputs/new/8SPB-assembly1.cif'}

def category(d, prefix):
    ks=[k for k in d if k.startswith(prefix+'.')]
    return [dict(zip([k.split('.',1)[1] for k in ks], vals)) for vals in zip(*(d[k] for k in ks))] if ks else []

def dump_json(p, obj):
    Path(p).write_text(json.dumps(obj,ensure_ascii=False,indent=2,sort_keys=True,allow_nan=False)+'\n')

def fmt(x):
    if x is None: return 'NA'
    if isinstance(x,float): return format(x,'.12g')
    if isinstance(x,(list,tuple,set)): return ';'.join(map(str,x))
    return x

class TableWriter:
    def __init__(self,path,fields):
        self.path=Path(path);self.fields=fields;self.raw=None
        if self.path.suffix=='.gz':
            self.raw=self.path.open('wb'); gz=gzip.GzipFile(filename='',mode='wb',fileobj=self.raw,mtime=0)
            self.f=io.TextIOWrapper(gz,encoding='utf-8',newline='')
        else:self.f=self.path.open('w',encoding='utf-8',newline='')
        self.writer=csv.DictWriter(self.f,fields,delimiter='\t',lineterminator='\n');self.writer.writeheader()
    def row(self,row):self.writer.writerow({k:fmt(row.get(k)) for k in self.fields})
    def close(self):
        self.f.close()
        if self.raw:self.raw.close()
    def __enter__(self):return self
    def __exit__(self,*args):self.close()

def write_tsv(p, rows, fields=None):
    rows=list(rows)
    if fields is None: fields=list(rows[0]) if rows else ['status']
    with TableWriter(p,fields) as w:
        for r in rows:w.row(r)

def alt_rank(alt):
    if alt in ('.','?',''):return (0,'')
    return (1 if alt=='A' else 2,alt)

def selected_alignments(d,pdb):
    accepted={'Q14116'} | ({'P49662'} if pdb=='8SPB' else set())
    return [a for a in category(d,'_struct_ref_seq') if a['pdbx_db_accession'] in accepted]

def map_atom(row, aligns):
    if row['label_seq_id'] in ('.','?'):return None
    label=int(row['label_seq_id'])
    matches=[a for a in aligns if row['auth_asym_id'] in a['pdbx_strand_id'].split(',') and int(a['seq_align_beg'])<=label<=int(a['seq_align_end'])]
    if not matches:return None
    if len(matches)!=1:raise ValueError('ambiguous native map')
    a=matches[0]
    assert int(a['seq_align_end'])-int(a['seq_align_beg'])==int(a['db_align_end'])-int(a['db_align_beg'])
    native=label-int(a['seq_align_beg'])+int(a['db_align_beg'])
    ins=row.get('pdbx_PDB_ins_code','?')
    if ins not in ('.','?',''):raise ValueError('unresolved insertion code '+str(row))
    expected_auth=label-int(a['seq_align_beg'])+int(a['pdbx_auth_seq_align_beg'])
    assert int(row['auth_seq_id'])==expected_auth
    return native,a['pdbx_db_accession']

def parse_file(path,pdb,metadata_path=None):
    d=MMCIF2Dict(str(path))
    # RCSB assembly CIF omits sequence categories. Use ASU metadata only when
    # explicitly supplied; atom_site always comes from requested coordinate file.
    meta=MMCIF2Dict(str(metadata_path)) if metadata_path is not None else d
    aligns=selected_alignments(meta,pdb)
    selected={};excluded=defaultdict(int)
    for r in category(d,'_atom_site'):
        if r['type_symbol'].upper() in ('H','D'):excluded['hydrogen_deuterium']+=1;continue
        if float(r['occupancy'])<=0:excluded['occupancy_zero']+=1;continue
        m=map_atom(r,aligns)
        if m is None:excluded['non_target_native_polymer_water_glycan_tag_partner']+=1;continue
        native,acc=m;res=r['label_comp_id']
        if res not in AA:raise ValueError('unknown amino acid '+res)
        a=dict(pdb=pdb,model=int(r['pdbx_PDB_model_num']),label_chain=r['label_asym_id'],auth_chain=r['auth_asym_id'],entity=r['label_entity_id'],label_seq=int(r['label_seq_id']),auth_seq=int(r['auth_seq_id']),insertion=r.get('pdbx_PDB_ins_code','?'),native=native,accession=acc,resname=res,aa=AA[res],atom=r['label_atom_id'],element=r['type_symbol'].upper(),occupancy=float(r['occupancy']),altloc=r['label_alt_id'],x=float(r['Cartn_x']),y=float(r['Cartn_y']),z=float(r['Cartn_z']))
        key=(a['model'],a['label_chain'],a['native'],a['atom'])
        if key in selected:
            old=selected[key];newrank=(-a['occupancy'],alt_rank(a['altloc']));oldrank=(-old['occupancy'],alt_rank(old['altloc']))
            if newrank==oldrank:raise ValueError('duplicate native atom equal altloc '+str(key))
            if newrank>=oldrank:excluded['discarded_altloc']+=1;continue
            excluded['discarded_altloc']+=1
        selected[key]=a
    models=defaultdict(list)
    for key,a in sorted(selected.items()):models[f'{pdb}:{a["model"]}:{a["label_chain"]}'].append(a)
    return dict(models),meta,dict(excluded)

def load_models(root):
    models={}
    for pdb,p in PATHS.items():models.update(parse_file(Path(root)/p,pdb,Path(root)/'inputs/new/8SPB.cif' if pdb=='8SPB' else None)[0])
    return models

def is_il18(atoms):return atoms[0]['accession']=='Q14116'
def ca_map(atoms):return {a['native']:a for a in atoms if a['atom']=='CA'}
def coords(atoms):
    import numpy as np
    return np.array([[a['x'],a['y'],a['z']] for a in atoms],dtype=float)

def audit_mapping(root,out):
    root=Path(root);out=Path(out);models={};metadata={};resrows=[]
    native=json.loads((root/'inputs/previous_completed/04_CODE_AND_INPUTS/raw_inputs/Q14116.json').read_text())['sequence']['value']
    assert len(native)==193
    for pdb,p in PATHS.items():
        md,d,exc=parse_file(root/p,pdb,root/'inputs/new/8SPB.cif' if pdb=='8SPB' else None);models.update(md)
        metadata[pdb]={k:category(d,k) for k in ['_struct_ref_seq','_struct_ref_seq_dif','_pdbx_struct_mod_residue','_entity_poly','_pdbx_unobs_or_zero_occ_residues','_pdbx_struct_assembly_gen','_pdbx_struct_oper_list']}
        metadata[pdb]['excluded_atom_counts']=exc
        # Every construct residue on selected chains, including tags and unresolved positions.
        aligns=selected_alignments(d,pdb)
        chains={a['auth_chain']:a['label_chain'] for ats in md.values() for a in ats}
        entities={a['label_chain']:a['entity'] for ats in md.values() for a in ats}
        poly=category(d,'_entity_poly_seq')
        for auth,label in sorted(chains.items()):
            for m in sorted({a['model'] for ats in md.values() for a in ats if a['label_chain']==label}):
                ats=md[f'{pdb}:{m}:{label}'];byres=defaultdict(list)
                for a in ats:byres[a['label_seq']].append(a)
                for pseq in poly:
                    if pseq['entity_id']!=entities[label]:continue
                    seq=int(pseq['num']); matches=[a for a in aligns if auth in a['pdbx_strand_id'].split(',') and int(a['seq_align_beg'])<=seq<=int(a['seq_align_end'])]
                    nr=seq-int(matches[0]['seq_align_beg'])+int(matches[0]['db_align_beg']) if matches else None
                    obs=byres.get(seq,[]);aa=AA.get(pseq['mon_id'],'?');acc=matches[0]['pdbx_db_accession'] if matches else None
                    if acc=='Q14116':assert aa==native[nr-1],(pdb,m,seq,nr,aa)
                    resrows.append(dict(pdb=pdb,model=m,label_chain=label,auth_chain=auth,entity=entities[label],label_seq=seq,auth_seq=obs[0]['auth_seq'] if obs else None,insertion=obs[0]['insertion'] if obs else None,native=nr,accession=acc,registered_resname=pseq['mon_id'],observed_resname=obs[0]['resname'] if obs else None,aa=aa,observed_heavy_atoms=len(obs),has_CA=any(a['atom']=='CA' for a in obs),status='EXCLUDED_TAG_OR_OTHER_FUSION' if nr is None else ('OBSERVED' if obs else 'UNRESOLVED'),modification=bool(obs and obs[0]['resname'] in ('PCA','CSO')),mutation='C258A' if pdb=='8SPB' and acc=='P49662' and nr==258 else 'none_recorded'))
    for k,ats in models.items():
        if is_il18(ats):
            for a in ats:assert a['aa']==native[a['native']-1],('coordinate sequence mismatch',k,a)
    expected={'8URV':10,'1J0S':20,'7AL7':1,'3WO4':1,'8SPB':1}
    for p,n in expected.items():assert len({a[0]['model'] for a in models.values() if a[0]['pdb']==p})==n
    # Exact deposited assembly-vs-ASU atom coordinates/identifiers, not a guessed symmetry.
    asu,ad,ex=parse_file(root/'inputs/new/8SPB.cif','8SPB')
    ass={k:v for k,v in models.items() if k.startswith('8SPB:')};assert asu==ass
    operators=category(ad,'_pdbx_struct_oper_list');gen=category(ad,'_pdbx_struct_assembly_gen')
    assert len(operators)==1 and gen[0]['oper_expression']=='1'
    for i in range(1,4):
        assert float(operators[0][f'vector[{i}]'])==0
        for j in range(1,4):assert float(operators[0][f'matrix[{i}][{j}]'])==int(i==j)
    dump_json(out/'input_metadata_audit.json',metadata)
    dump_json(out/'selected_native_atoms.json',models)
    write_tsv(out/'residue_mapping.tsv',resrows)
    coverage=[]
    for k,ats in models.items():
        if not is_il18(ats): continue
        p,m,c=k.split(':'); registered={r['native']:r for r in resrows if r['pdb']==p and r['model']==int(m) and r['label_chain']==c and r['accession']=='Q14116'}
        for n in range(1,194):
            r=registered.get(n)
            coverage.append(dict(model_key=k,native=n,native_aa=native[n-1],region='pro' if n<=36 else 'mature',in_construct=r is not None,observed_heavy_atoms=r['observed_heavy_atoms'] if r else 0,has_CA=r['has_CA'] if r else False,coordinate_status=r['status'] if r else 'NOT_IN_REGISTERED_CONSTRUCT'))
    write_tsv(out/'IL18_native_coverage.tsv',coverage)
    write_tsv(out/'selected_native_atoms.tsv.gz',[dict(model_key=k,**a) for k,ats in models.items() for a in ats])
    summary=[dict(model_key=k,pdb=ats[0]['pdb'],model=ats[0]['model'],label_chain=ats[0]['label_chain'],accession=ats[0]['accession'],heavy_atoms=len(ats),residues=len({a['native'] for a in ats}),CA=len(ca_map(ats)),missing_mature=sorted(set(range(37,194))-set(ca_map(ats))) if is_il18(ats) else []) for k,ats in models.items()]
    write_tsv(out/'model_inventory.tsv',summary)
    dump_json(out/'mapping_QA.json',{'status':'PASS','native_sequence_checked':True,'all_models_kept':True,'8SPB_ASU_equals_assembly1':True,'8SPB_identity_operator':True,'model_keys':list(models)})
    return models
```
