## Supplementary Software 1 for "*IL18* and pyroptosis-related genes show contrasting expression in human cardiac pericytes and endothelial cells": geometry_primary.py

```
"""Primary fixed-footprint geometry: SciPy distance matrices and SVD Kabsch."""
from pathlib import Path
from collections import defaultdict
from itertools import combinations,product
import json
import numpy as np
from scipy.spatial.distance import cdist,pdist,squareform
from common import ca_map,coords,is_il18,TableWriter,write_tsv,dump_json

def kabsch(x,y):
    xc=x-x.mean(0);yc=y-y.mean(0)
    u,s,vt=np.linalg.svd(xc.T@yc)
    repair=np.eye(3);repair[-1,-1]=np.linalg.det(u@vt)
    r=u@repair@vt;t=y.mean(0)-x.mean(0)@r
    dev=np.linalg.norm(x@r+t-y,axis=1)
    return r,t,float(np.sqrt(np.mean(dev**2))),dev

def synthetic_qa():
    x=np.array([[0,0,0],[1,0,0],[0,2,0],[0,0,3.]],float)
    rot=np.array([[0,-1,0],[1,0,0],[0,0,1.]])
    y=x@rot+np.array([2,3,4]);r,t,rms,d=kabsch(x,y)
    assert rms<1e-12 and np.linalg.det(r)>0.999999999
    assert np.max(abs(pdist(x)-pdist(y)))<1e-12
    yr=x*np.array([-1,1,1]);rr,tt,rmsr,dd=kabsch(x,yr)
    assert rmsr>0.1 and np.linalg.det(rr)>0.999999999
    return {'status':'PASS','rigid_transform_rmsd':rms,'reflection_rejected_rmsd':rmsr}

def run_geometry(root,out,models):
    root=Path(root);out=Path(out)
    spec=json.loads((root/'analysis_specification.json').read_text());fps=json.loads((root/'fixed_footprints.json').read_text())['footprints']
    ordered=set(n for a,b in spec['ordered_region_sensitivity']['native_ranges'] for n in range(a,b+1))
    il={k:v for k,v in models.items() if is_il18(v)}
    primary=[k for k in il if not k.startswith('8SPB:')];aux=[k for k in il if k.startswith('8SPB:')]
    ca={k:ca_map(v) for k,v in il.items()}
    masks={'main':set.intersection(set(range(37,194)),*(set(ca[k]) for k in primary))}
    masks['aux']=set.intersection(masks['main'],*(set(ca[k]) for k in aux))
    dump_json(out/'fixed_masks.json',{'main_mature_CA':sorted(masks['main']),'aux_mature_CA':sorted(masks['aux']),'ordered_native':sorted(ordered),'footprints':fps})
    maskrows=[]
    for scope,m in masks.items():
        for region in ['all','ordered']:
            for th,roles in fps.items():
                for role,f in roles.items():
                    expected=set(f) if region=='all' else set(f)&ordered
                    ids=sorted(expected&m);pairs=[(i,j) for i,j in combinations(ids,2) if j-i>3]
                    maskrows.append(dict(scope=scope,region=region,threshold_A=th,partner=role,original_n=len(f),designed_n=len(expected),selected_n=len(ids),pair_n=len(pairs),original_native=f,designed_native=sorted(expected),selected_native=ids,missing_native=sorted(expected-m),original_lost_native=sorted(set(f)-set(ids)),status='EVALUABLE' if len(ids)>=3 and len(pairs)>=3 else 'NOT_EVALUABLE'))
    write_tsv(out/'footprint_masks.tsv',maskrows)
    p8=[k for k in primary if k.startswith('8URV:')];m1=[k for k in primary if k.startswith('1J0S:')]
    refs=['7AL7:1:B','3WO4:1:A']
    comparisons=[]
    for ks,series in [(p8,'precursor_vs_bound'),(m1,'mature_vs_bound')]:
        comparisons.extend((series,a,b,'main') for a,b in product(ks,refs))
    comparisons.extend(('precursor_vs_mature',a,b,'main') for a,b in product(p8,m1))
    comparisons.extend(('within_precursor',a,b,'main') for a,b in combinations(p8,2))
    comparisons.extend(('within_mature',a,b,'main') for a,b in combinations(m1,2))
    comparisons.extend(('aux_vs_bound',a,b,'aux') for a,b in product(aux,refs))
    comparisons.extend(('aux_vs_precursor',a,b,'aux') for a,b in product(aux,p8))
    coords_d={k:coords([ca[k][n] for n in sorted(ca[k])]) for k in ca}
    index={k:{n:i for i,n in enumerate(sorted(ca[k]))} for k in ca}
    dist={k:squareform(pdist(x)) for k,x in coords_d.items()}
    header=['series','model_a','model_b','scope','region','threshold_A','partner']
    results=[];contrib=[]
    with TableWriter(out/'geometry_pair_distances.tsv.gz',header+['native_i','native_j','distance_a_A','distance_b_A','signed_difference_A','squared_difference_A2']) as pw:
        for series,a,b,scope in comparisons:
            for mr in maskrows:
                if mr['scope']!=scope:continue
                base={k:mr[k] for k in ['scope','region','threshold_A','partner']};base.update(series=series,model_a=a,model_b=b)
                ids=mr['selected_native'];pairs=[(i,j) for i,j in combinations(ids,2) if j-i>3];sq=[];rsq=defaultdict(list)
                for i,j in pairs:
                    da=float(dist[a][index[a][i],index[a][j]]);db=float(dist[b][index[b][i],index[b][j]])
                    delta=da-db;dd=delta*delta;sq.append(dd);rsq[i].append(dd);rsq[j].append(dd)
                    pw.row(dict(**base,native_i=i,native_j=j,distance_a_A=da,distance_b_A=db,signed_difference_A=delta,squared_difference_A2=dd))
                valid=mr['status']=='EVALUABLE';value=float(np.sqrt(np.mean(sq))) if valid else None
                full=value if valid and mr['region']=='all' and not mr['missing_native'] else None
                results.append(dict(**base,original_n=mr['original_n'],designed_n=mr['designed_n'],selected_n=len(ids),pair_n=len(pairs),missing_native=mr['missing_native'],status=mr['status'],dRMS_subset_A=value,dRMS_full_A=full))
                for n in ids:contrib.append(dict(**base,native=n,pair_n=len(rsq[n]),contribution_RMS_A=float(np.sqrt(np.mean(rsq[n]))) if valid and rsq[n] else None))
    write_tsv(out/'geometry.tsv',results);write_tsv(out/'geometry_residue_contributions.tsv.gz',contrib)
    # Descriptive summaries only; no pseudo-replicate inferential statistics.
    groups=defaultdict(list); group_denominators={}
    for row in results:
        ref=row['model_b'].split(':')[0] if 'bound' in row['series'] else 'none'
        key=tuple(row[k] for k in ['series','scope','region','threshold_A','partner'])+(ref,)
        if row['dRMS_subset_A'] is not None:
            groups[key].append(row['dRMS_subset_A'])
            group_denominators[key]={k:row[k] for k in ['original_n','designed_n','selected_n','pair_n','missing_native','status']}
            group_denominators[key]['full_footprint_available'] = row['dRMS_full_A'] is not None
    summary=[]
    for key,values in sorted(groups.items()):
        summary.append(dict(zip(['series','scope','region','threshold_A','partner','reference_entry'],key),**group_denominators[key],comparison_count=len(values),minimum_A=min(values),q25_A=float(np.quantile(values,.25)),median_A=float(np.median(values)),q75_A=float(np.quantile(values,.75)),maximum_A=max(values)))
    write_tsv(out/'geometry_descriptive_summary.tsv',summary)
    # Separate main and auxiliary Kabsch fixed masks, reference remains 3WO4.
    align=[];devs=[]
    for scope,keys in [('main',primary),('aux',aux)]:
        ids=sorted(masks[scope]);y=coords([ca['3WO4:1:A'][n] for n in ids])
        for k in keys:
            x=coords([ca[k][n] for n in ids]);r,t,rms,dev=kabsch(x,y)
            row=dict(model_key=k,scope=scope,reference='3WO4:1:A',CA_n=len(ids),RMSD_A=rms,rotation_det=float(np.linalg.det(r)))
            for i in range(3):
                row[f't{i}']=float(t[i])
                for j in range(3):row[f'r{i}{j}']=float(r[i,j])
            align.append(row)
            for n,v in zip(ids,dev):devs.append(dict(model_key=k,scope=scope,native=n,deviation_A=float(v)))
    write_tsv(out/'alignment_transforms.tsv',align);write_tsv(out/'alignment_residue_deviations.tsv',devs)
    # Pro/mature minimum heavy-atom distances, all pairs retained incl covalent neighbourhood.
    contactrows=[];contactsummary=[]
    for k in p8+aux:
        residues=defaultdict(list)
        for atom in il[k]:residues[atom['native']].append(atom)
        pro=sorted(n for n in residues if n<=36);mat=sorted(n for n in residues if n>=37)
        for i,j in product(pro,mat):
            ds=cdist(coords(residues[i]),coords(residues[j]));mini=float(np.min(ds));arg=np.unravel_index(np.argmin(ds),ds.shape)
            row=dict(model_key=k,native_pro=i,native_mature=j,min_distance_A=mini,min_pro_atom=residues[i][arg[0]]['atom'],min_mature_atom=residues[j][arg[1]]['atom'],covalent_neighbour_excluded=abs(i-j)<=3)
            for th in [4.0,4.5,5.0]:row[f'heavy_pairs_lt_{th}']=int(np.sum(ds<th))
            contactrows.append(row)
        for th in [4.0,4.5,5.0]:
            cr=[r for r in contactrows if r['model_key']==k and r['min_distance_A']<th and not r['covalent_neighbour_excluded']]
            contactsummary.append(dict(model_key=k,threshold_A=th,nonlocal_residue_pairs=len(cr),heavy_atom_pairs=sum(r[f'heavy_pairs_lt_{th}'] for r in cr),pro_residues=sorted({r['native_pro'] for r in cr}),mature_residues=sorted({r['native_mature'] for r in cr})))
    write_tsv(out/'pro_mature_contact_distances.tsv.gz',contactrows);write_tsv(out/'pro_mature_contact_summary.tsv',contactsummary)
    dump_json(out/'geometry_QA.json',{'status':'PASS','main_mask_n':len(masks['main']),'aux_mask_n':len(masks['aux']),'comparisons':len(comparisons),'geometry_rows':len(results),'synthetic':synthetic_qa(),'no_inferential_statistics':True})
    return results
```
