## Supplementary Software 1 for "*IL18* and pyroptosis-related genes show contrasting expression in human cardiac pericytes and endothelial cells": independent_verify.py

```
#!/usr/bin/env python3
"""Independent IL18 verification: own CIF lexer, scalar distances, quaternion fit.
No primary-derived coordinate/mapping/metric is used during independent generation.
"""
import argparse,csv,gzip,hashlib,itertools,json,math,platform,sys
from collections import defaultdict
from pathlib import Path
import numpy as np
THREE=dict(zip('ALA ARG ASN ASP CYS GLN GLU GLY HIS ILE LEU LYS MET PHE PRO SER THR TRP TYR VAL'.split(),'ARNDCQEGHILKMFPSTWYV'))
THREE.update(PCA='Q',CSO='C')
def sha(p): return hashlib.sha256(Path(p).read_bytes()).hexdigest()
def lex_cif(text):
    """CIF 1.1 tokens, retaining quoted status so quoted keywords are not controls."""
    i,n=0,len(text)
    while i<n:
        if text[i].isspace(): i+=1;continue
        if text[i]=='#':
            j=text.find('\n',i);i=n if j<0 else j+1;continue
        if text[i]==';' and (i==0 or text[i-1]=='\n'):
            j=text.find('\n;',i+1)
            if j<0: raise ValueError('Unclosed CIF multiline field')
            yield text[i+1:j],True
            i=j+2;continue
        if text[i] in "'\"":
            quote,start=text[i],i+1;i+=1
            while i<n:
                if text[i]==quote and (i+1==n or text[i+1].isspace()): break
                i+=1
            if i==n: raise ValueError('Unclosed CIF quoted field')
            yield text[start:i],True
            i+=1;continue
        j=i
        while i<n and not text[i].isspace():i+=1
        yield text[j:i],False

def parse_cif_text(text):
    ts=list(lex_cif(text));out={};i=0
    def control(t): return not t[1] and (t[0].startswith('_') or t[0].lower() in ('loop_','stop_','global_') or t[0].lower().startswith(('data_','save_')))
    while i<len(ts):
        v,quoted=ts[i]
        if not quoted and v.lower()=='loop_':
            i+=1;cols=[]
            while i<len(ts) and not ts[i][1] and ts[i][0].startswith('_'):cols.append(ts[i][0]);i+=1
            if not cols:raise ValueError('Loop has no columns')
            values=[]
            while i<len(ts) and not control(ts[i]):values.append(ts[i][0]);i+=1
            if len(values)%len(cols):raise ValueError('Loop cardinality mismatch '+cols[0])
            for j,col in enumerate(cols):
                if col in out:raise ValueError('Duplicate CIF key '+col)
                out[col]=values[j::len(cols)]
        elif not quoted and v.startswith('_'):
            if i+1>=len(ts):raise ValueError('Scalar without value '+v)
            out[v]=[ts[i+1][0]];i+=2
        else:i+=1
    return out

def table(data,category):
    keys=[k for k in data if k.startswith(category+'.')]
    if not keys:return []
    n=len(data[keys[0]])
    if any(len(data[k])!=n for k in keys):raise ValueError('Category cardinality '+category)
    return [{k.split('.',1)[1]:data[k][i] for k in keys} for i in range(n)]
def dump_json(p,obj):Path(p).write_text(json.dumps(obj,ensure_ascii=False,indent=2,sort_keys=True)+'\n')
def write_tsv(p,rows,fields=None):
    rows=iter(rows);first=next(rows,None)
    if fields is None:fields=list(first) if first is not None else ['status']
    with Path(p).open('w',newline='') as f:
        w=csv.DictWriter(f,fields,delimiter='\t',lineterminator='\n');w.writeheader()
        if first is not None:w.writerow(first)
        w.writerows(rows)
def read_tsv(p):
    with (gzip.open(p,'rt') if str(p).endswith('.gz') else Path(p).open()) as f:yield from csv.DictReader(f,delimiter='\t')
def sid(entry,model,chain):return f'{entry}|{model}|{chain}'

def parse_structure(p,entry,native_sequence):
    cif=parse_cif_text(p.read_text());mapping={};refrows=[]
    for ref in table(cif,'_struct_ref_seq'):
        accession=ref['pdbx_db_accession']
        lb,le,nb,ne=map(int,[ref['seq_align_beg'],ref['seq_align_end'],ref['db_align_beg'],ref['db_align_end']])
        if le-lb!=ne-nb:raise ValueError('Nonlinear native mapping')
        for ch in ref['pdbx_strand_id'].split(','):
            for label in range(lb,le+1):mapping[ch.strip(),label]=(accession,label-lb+nb)
        refrows.append({'entry':entry,**ref})
    selected={};all_model_ids=set()
    for row in table(cif,'_atom_site'):
        model=int(row.get('pdbx_PDB_model_num','1'));all_model_ids.add(model)
        if row['label_seq_id'] in ('.','?'):continue
        lab=int(row['label_seq_id']);authchain=row['auth_asym_id'];mapped=mapping.get((authchain,lab))
        if mapped is None or mapped[0] not in ('Q14116','P49662','O95998','Q13478','O95256'):continue
        element=row['type_symbol'].upper();occ=float(row['occupancy'])
        if element in ('H','D') or occ<=0:continue
        accession,native=mapped
        if accession=='Q14116' and THREE.get(row['label_comp_id'])!=native_sequence[native-1]:raise ValueError(f'IL18 sequence conflict {entry} {authchain} {native} {row["label_comp_id"]}')
        alt=row.get('label_alt_id','.');alt='' if alt in ('.','?') else alt
        alt_rank=(0,'') if not alt else ((1,'') if alt=='A' else (2,alt))
        insertion=row.get('pdbx_PDB_ins_code','?');key=(model,row['label_asym_id'],lab,insertion,row['label_atom_id'])
        atom=dict(entry=entry,model=model,label_chain=row['label_asym_id'],auth_chain=authchain,entity=row['label_entity_id'],label_seq=lab,auth_seq=row['auth_seq_id'],insertion=insertion,accession=accession,native=native,resname=row['label_comp_id'],atom=row['label_atom_id'],element=element,occupancy=occ,altloc=alt,x=float(row['Cartn_x']),y=float(row['Cartn_y']),z=float(row['Cartn_z']))
        rank=(-occ,alt_rank)
        if key not in selected or rank<selected[key][0]:selected[key]=(rank,atom)
    atoms=[v[1] for k,v in sorted(selected.items())];states={}
    for a in atoms:
        if a['accession']!='Q14116':continue
        key=sid(entry,a['model'],a['label_chain']);st=states.setdefault(key,dict(entry=entry,model=a['model'],chain=a['label_chain'],auth_chain=a['auth_chain'],ca={},atoms=[]))
        st['atoms'].append(a)
        if a['atom']=='CA':
            if a['native'] in st['ca']:raise ValueError('Duplicate native CA')
            st['ca'][a['native']]=(a['x'],a['y'],a['z'])
    return states,atoms,refrows,sorted(all_model_ids),cif

def horn_fit(x,y):
    """Horn quaternion orientation; independent from SVD Kabsch."""
    x=np.asarray(x,dtype=float);y=np.asarray(y,dtype=float)
    xc=np.array([math.fsum(x[:,k])/len(x) for k in range(3)]);yc=np.array([math.fsum(y[:,k])/len(y) for k in range(3)])
    x0=x-xc;y0=y-yc
    s=np.array([[math.fsum(x0[:,i]*y0[:,j]) for j in range(3)] for i in range(3)])
    xx,xy,xz=s[0];yx,yy,yz=s[1];zx,zy,zz=s[2]
    n=np.array([[xx+yy+zz,yz-zy,zx-xz,xy-yx],[yz-zy,xx-yy-zz,xy+yx,zx+xz],[zx-xz,xy+yx,-xx+yy-zz,yz+zy],[xy-yx,zx+xz,yz+zy,-xx-yy+zz]])
    vals,vecs=np.linalg.eigh(n);w,a,b,c=vecs[:,np.argmax(vals)]
    rot=np.array([[1-2*(b*b+c*c),2*(a*b-c*w),2*(a*c+b*w)],[2*(a*b+c*w),1-2*(a*a+c*c),2*(b*c-a*w)],[2*(a*c-b*w),2*(b*c+a*w),1-2*(a*a+b*b)]]).T
    trans=yc-xc@rot;dev=[math.dist(p@rot+trans,q) for p,q in zip(x,y)]
    return math.sqrt(math.fsum(d*d for d in dev)/len(dev)),rot,trans,dev

def self_test():
    text="data_test\n_a.s 'quoted value'\nloop_\n_b.x\n_b.y\n1 'hi there'\n2\n;multi\nline\n;\n#comment\n"
    d=parse_cif_text(text)
    assert d['_a.s']==['quoted value'] and d['_b.x']==['1','2'] and d['_b.y']==['hi there','multi\nline']
    x=np.array([[0,0,0],[1,0,0],[0,2,0],[0,0,3]],float);r=np.array([[0,-1,0],[1,0,0],[0,0,1]],float);y=x@r+np.array([4,5,6])
    rms,rr,t,dev=horn_fit(x,y)
    assert rms<1e-12 and abs(np.linalg.det(rr)-1)<1e-12 and max(abs(rr-r).flat)<1e-12
    assert math.dist((0,0,0),(3,4,0))==5
    return dict(parser_synthetic='PASS',quaternion_proper_rotation_synthetic='PASS',scalar_distance_synthetic='PASS')

def generate(request,out,freeze):
    out.mkdir(parents=True,exist_ok=True)
    if any(out.iterdir()):raise RuntimeError('Independent destination must be empty')
    if not freeze.is_file():raise RuntimeError('Freeze receipt absent')
    spec=json.loads((request/'analysis_specification.json').read_text());footprints=json.loads((request/'fixed_footprints.json').read_text())
    source=request/footprints['source']
    if sha(source)!=footprints['source_sha256']:raise RuntimeError('Footprint source hash mismatch')
    inherited=defaultdict(set)
    for row in read_tsv(source):inherited[(format(float(row['threshold_A']),'.1f'),row['partner'])].add(int(row['IL18_native_id']))
    for threshold,roles in footprints['footprints'].items():
        for partner,ids in roles.items():
            if inherited[(threshold,partner)]!=set(ids):raise RuntimeError('Fixed footprint not equal to inherited completed set')
    uniprot=json.loads((request/spec['primary_inputs']['uniprot']).read_text())['sequence']['value']
    paths={k:request/v for k,v in [('8URV',spec['primary_inputs']['precursor_apo']),('1J0S',spec['primary_inputs']['mature_apo']),('7AL7',spec['primary_inputs']['BP_bound_mature']),('3WO4',spec['primary_inputs']['receptor_bound_mature']),('8SPB',spec['supplementary_input']['CASP4_bound_precursor']),('8SPBassembly',spec['supplementary_input']['biological_assembly'])]}
    states={};atoms=[];refs=[];models={};parsed={}
    for entry,p in paths.items():
        s,a,r,m,cif=parse_structure(p,entry,uniprot);parsed[entry]=(s,a,r,m,cif)
        if entry=='8SPBassembly':continue
        states.update(s);atoms.extend(a);refs.extend(r);models[entry]=m
        if len(m)!=spec['expected_models'][entry]:raise RuntimeError('Unexpected model count '+entry)
    pri={k:v for k,v in states.items() if v['entry']!='8SPB'};aux={k:v for k,v in states.items() if v['entry']=='8SPB'}
    m=set(range(37,194))
    for st in pri.values():m.intersection_update(st['ca'])
    auxm=m.copy()
    for st in aux.values():auxm.intersection_update(st['ca'])
    ordered=set(itertools.chain.from_iterable(range(lo,hi+1) for lo,hi in spec['ordered_region_sensitivity']['native_ranges']))
    masks=dict(primary_M=sorted(m),supplementary_M=sorted(auxm),ordered_native=sorted(ordered),footprints=[])
    for group,mask in [('primary',m),('supplementary',auxm)]:
        for threshold,fs in footprints['footprints'].items():
            for partner,f in fs.items():
                for region,subset in [('all',set(f)),('ordered',set(f)&ordered)]:
                    use=sorted(subset&mask);pairs=[(a,b) for a,b in itertools.combinations(use,2) if b-a>3]
                    masks['footprints'].append(dict(group=group,threshold=threshold,partner=partner,region=region,original_residues=sorted(f),scope_residues=sorted(subset),retained=use,lost=sorted(subset-mask),n_original=len(f),n_scope=len(subset),n_retained=len(use),n_pairs=len(pairs),full_complete=subset<=mask))
    dump_json(out/'independent_masks.json',masks);write_tsv(out/'independent_selected_atoms.tsv',atoms)
    write_tsv(out/'independent_reference_mapping.tsv',refs,sorted(set().union(*(r.keys() for r in refs))));dump_json(out/'independent_models.json',models)
    print('Independent parser/mapping/masks complete',flush=True)
    asu=parsed['8SPB'][1];assembly=parsed['8SPBassembly'][1]
    def atom_key(a):return (a['model'],a['auth_chain'],a['native'],a['atom'],a['element'])
    asu_map={atom_key(a):a for a in asu};ass_map={atom_key(a):a for a in assembly}
    if set(asu_map)!=set(ass_map):raise RuntimeError('ASU/assembly native atom key mismatch')
    assembly_delta=max((math.dist(tuple(asu_map[k][v] for v in ('x','y','z')),tuple(ass_map[k][v] for v in ('x','y','z'))) for k in asu_map),default=0)
    if assembly_delta>1e-6:raise RuntimeError('Assembly nonidentity coordinates need explicit operator handling')
    distances={}
    def distance_rows():
        for key,st in states.items():
            dm={};distances[key]=dm
            for a,b in itertools.combinations(sorted(st['ca']),2):
                if a<37:continue
                d=math.dist(st['ca'][a],st['ca'][b]);dm[a,b]=d
                yield dict(state=key,native_i=a,native_j=b,distance_A=format(d,'.15g'))
    write_tsv(out/'independent_CA_distances.tsv',distance_rows())
    precursor=[k for k,v in states.items() if v['entry']=='8URV'];mature=[k for k,v in states.items() if v['entry']=='1J0S'];bound=[k for k,v in states.items() if v['entry'] in ('7AL7','3WO4')]
    compares=[('primary','to_bound',a,b) for a in precursor+mature for b in bound]
    compares += [('primary','precursor_mature',a,b) for a in precursor for b in mature]
    compares += [('primary','within_8URV',a,b) for a,b in itertools.combinations(precursor,2)]
    compares += [('primary','within_1J0S',a,b) for a,b in itertools.combinations(mature,2)]
    compares += [('supplementary','8SPB_bound',a,b) for a in aux for b in bound]
    compares += [('supplementary','8SPB_precursor',a,b) for a in aux for b in precursor]
    grow=[];contributions=[]
    for group,ctype,a,b in compares:
        for fm in masks['footprints']:
            if fm['group']!=group:continue
            pairs=[(i,j) for i,j in itertools.combinations(fm['retained'],2) if j-i>3]
            square=[(distances[a][ij]-distances[b][ij])**2 for ij in pairs]
            value=math.sqrt(math.fsum(square)/len(square)) if len(fm['retained'])>=3 and len(pairs)>=3 else None
            base=dict(group=group,comparison=ctype,state_a=a,state_b=b,threshold=fm['threshold'],partner=fm['partner'],region=fm['region'])
            grow.append(dict(**base,n_scope=fm['n_scope'],n_retained=fm['n_retained'],n_pairs=len(pairs),full_complete=fm['full_complete'],dRMS_common_A=value,dRMS_full_A=value if fm['full_complete'] else None))
            for native in fm['retained']:
                terms=[s for (i,j),s in zip(pairs,square) if native in (i,j)]
                contributions.append(dict(**base,native=native,n_pairs=len(terms),rms_pair_contribution_A=math.sqrt(math.fsum(terms)/len(terms)) if terms else None))
    write_tsv(out/'independent_geometry.tsv',grow);write_tsv(out/'independent_residue_contributions.tsv',contributions)
    print('Independent geometry complete',flush=True)
    reference=next(k for k,v in states.items() if v['entry']=='3WO4');align=[];deviations=[]
    for key,st in states.items():
        mask=sorted(auxm if key in aux else m)
        rms,r,t,dev=horn_fit([st['ca'][i] for i in mask],[states[reference]['ca'][i] for i in mask])
        align.append(dict(state=key,n_CA=len(mask),rmsd_A=rms,rotation_json=json.dumps(r.tolist()),translation_json=json.dumps(t.tolist()),det_rotation=float(np.linalg.det(r))))
        for n,d in zip(mask,dev):deviations.append(dict(state=key,native=n,deviation_A=d))
    write_tsv(out/'independent_alignment.tsv',align);write_tsv(out/'independent_alignment_deviations.tsv',deviations)
    def contacts():
        for key,st in states.items():
            if st['entry'] not in ('8URV','8SPB'):continue
            per_res=defaultdict(list)
            for a in st['atoms']:per_res[a['native']].append((a['x'],a['y'],a['z']))
            for p in sorted(n for n in per_res if n<=36):
                for q in sorted(n for n in per_res if n>=37):
                    ds=[math.dist(x,y) for x in per_res[p] for y in per_res[q]];minimum=min(ds)
                    yield dict(state=key,pro_native=p,mature_native=q,min_distance_A=minimum,nonlocal_pair=abs(p-q)>3,lt4_0=minimum<4,lt4_5=minimum<4.5,lt5_0=minimum<5,heavy_pairs_lt_4_0=sum(d<4 for d in ds),heavy_pairs_lt_4_5=sum(d<4.5 for d in ds),heavy_pairs_lt_5_0=sum(d<5 for d in ds))
    write_tsv(out/'independent_pro_contacts.tsv',contacts())
    info=dict(status='INDEPENDENT_CALCULATION_COMPLETE_COMPARISON_PENDING',parser='independent CIF 1.1 lexer/parser, Python standard library',distance='math.dist scalar pair loops; math.fsum aggregation',alignment='Horn quaternion 4x4 symmetric eigensolver; no SVD',self_tests=self_test(),python=sys.version,numpy=np.__version__,platform=platform.platform(),source_sha256={str(p.relative_to(request)):sha(p) for p in paths.values()},spec_sha256=sha(request/'analysis_specification.json'),footprint_sha256=sha(request/'fixed_footprints.json'),freeze_receipt_sha256=sha(freeze),script_sha256=sha(__file__),primary_state_count=len(pri),auxiliary_state_count=len(aux),comparison_count=len(compares),geometry_row_count=len(grow),assembly_native_atom_key_count=len(asu_map),assembly_vs_asu_max_coordinate_delta_A=assembly_delta)
    dump_json(out/'independent_calculation_summary.json',info)
    print(json.dumps({k:info[k] for k in ('status','comparison_count','geometry_row_count')}),flush=True)

def compare(independent,primary,report):
    """Compare only after all independent values were persisted. Never recompute from primary."""
    if not (independent/'independent_calculation_summary.json').is_file():raise RuntimeError('Independent computation incomplete')
    checks=defaultdict(lambda:dict(checks=0,failures=0,max_abs_error=0.0));errors=[]
    def same(section,got,want,key):
        rec=checks[section];rec['checks']+=1
        if got!=want:
            rec['failures']+=1
            if len(errors)<30:errors.append(dict(section=section,key=str(key),observed=str(got),expected=str(want)))
    def number(section,got,want,key):
        rec=checks[section];rec['checks']+=1
        if got in ('','NA',None) or want in ('','NA',None):
            ok=got in ('','NA',None) and want in ('','NA',None)
        else:
            delta=abs(float(got)-float(want));rec['max_abs_error']=max(rec['max_abs_error'],delta);ok=math.isfinite(delta) and delta<=1e-6
        if not ok:
            rec['failures']+=1
            if len(errors)<30:errors.append(dict(section=section,key=str(key),observed=str(got),expected=str(want)))
    def state(x):return x.replace('|',':')
    def geomkey(row,ind=False):
        if ind:return (tuple(sorted([state(row['state_a']),state(row['state_b'])])),row['group'],row['region'],row['threshold'],row['partner'])
        return (tuple(sorted([row['model_a'],row['model_b']])),{'main':'primary','aux':'supplementary'}[row['scope']],row['region'],row['threshold_A'],row['partner'])
    im=json.loads((independent/'independent_masks.json').read_text());pm=json.loads((primary/'fixed_masks.json').read_text())
    for ik,pk in [('primary_M','main_mature_CA'),('supplementary_M','aux_mature_CA'),('ordered_native','ordered_native')]:same('fixed_masks',pm[pk],im[ik],pk)
    mindex={(x['group'],x['region'],x['threshold'],x['partner']):x for x in im['footprints']}
    seen=set()
    for row in read_tsv(primary/'footprint_masks.tsv'):
        key=({'main':'primary','aux':'supplementary'}[row['scope']],row['region'],row['threshold_A'],row['partner']);seen.add(key);want=mindex[key]
        for pkey,ikey in [('original_n','n_original'),('designed_n','n_scope'),('selected_n','n_retained'),('pair_n','n_pairs')]:same('footprint_masks',int(row[pkey]),want[ikey],(key,pkey))
        for pkey,ikey in [('original_native','original_residues'),('designed_native','scope_residues'),('selected_native','retained'),('missing_native','lost')]:same('footprint_masks',[int(v) for v in row[pkey].split(';') if v],want[ikey],(key,pkey))
    same('footprint_masks',seen,set(mindex),'keyset')
    def atomkey(row,ind=False):return (row['entry'] if ind else row['pdb'],int(row['model']),row['label_chain'],int(row['native']),row['atom'])
    ia={atomkey(r,True):r for r in read_tsv(independent/'independent_selected_atoms.tsv') if r['accession']=='Q14116' or (r['entry']=='8SPB' and r['accession']=='P49662')}
    seen=set()
    for row in read_tsv(primary/'selected_native_atoms.tsv.gz'):
        key=atomkey(row);seen.add(key)
        if key not in ia:same('native_atoms',False,True,key);continue
        want=ia[key]
        for col in ('auth_chain','entity','label_seq','auth_seq','insertion','native','accession','resname','atom','element'):same('native_atoms',row[col],want[col],(key,col))
        alt='' if row['altloc'] in ('.','?','') else row['altloc'];same('native_atoms',alt,want['altloc'],(key,'altloc'))
        for col in ('x','y','z','occupancy'):number('native_atom_coordinates',row[col],want[col],(key,col))
    same('native_atoms',seen,set(ia),'keyset')
    model_counts=defaultdict(set)
    for entry,mod,chain,native,atom in ia:model_counts[entry].add(mod)
    expected_models=json.loads((independent/'independent_models.json').read_text())
    for entry,mods in expected_models.items():same('model_counts',sorted(model_counts[entry]),mods,entry)
    ig={geomkey(r,True):r for r in read_tsv(independent/'independent_geometry.tsv')};seen=set();pair_expect=0
    for row in read_tsv(primary/'geometry.tsv'):
        key=geomkey(row);seen.add(key);want=ig[key];pair_expect+=int(want['n_pairs'])
        for pkey,ikey in [('selected_n','n_retained'),('pair_n','n_pairs'),('designed_n','n_scope')]:same('geometry_denominators',int(row[pkey]),int(want[ikey]),(key,pkey))
        number('geometry_dRMS',row['dRMS_subset_A'],want['dRMS_common_A'],key)
        number('geometry_dRMS_full',row['dRMS_full_A'],want['dRMS_full_A'],key)
    same('geometry_keyset',seen,set(ig),'all_comparisons')
    idist={(state(r['state']),int(r['native_i']),int(r['native_j'])):float(r['distance_A']) for r in read_tsv(independent/'independent_CA_distances.tsv')}
    n=0
    for row in read_tsv(primary/'geometry_pair_distances.tsv.gz'):
        i,j=int(row['native_i']),int(row['native_j']);da=idist[row['model_a'],i,j];db=idist[row['model_b'],i,j];n+=1
        for col,value in [('distance_a_A',da),('distance_b_A',db),('signed_difference_A',da-db),('squared_difference_A2',(da-db)**2)]:number('all_pair_distances',row[col],value,(n,col))
    same('all_pair_distances',n,pair_expect,'row_count')
    icontrib={(geomkey(r,True),int(r['native'])):r for r in read_tsv(independent/'independent_residue_contributions.tsv')};seen=set()
    for row in read_tsv(primary/'geometry_residue_contributions.tsv.gz'):
        key=(geomkey(row),int(row['native']));seen.add(key);want=icontrib[key]
        same('residue_contributions',int(row['pair_n']),int(want['n_pairs']),(key,'n_pairs'))
        number('residue_contributions',row['contribution_RMS_A'],want['rms_pair_contribution_A'],key)
    same('residue_contributions',seen,set(icontrib),'keyset')
    ialign={state(r['state']):r for r in read_tsv(independent/'independent_alignment.tsv')};seen=set()
    for row in read_tsv(primary/'alignment_transforms.tsv'):
        key=row['model_key'];seen.add(key);want=ialign[key]
        same('alignment',int(row['CA_n']),int(want['n_CA']),(key,'CA_n'));number('alignment_RMSD',row['RMSD_A'],want['rmsd_A'],key)
        number('alignment',row['rotation_det'],1,(key,'proper_rotation'))
        rot=json.loads(want['rotation_json']);trans=json.loads(want['translation_json'])
        for i in range(3):
            number('alignment_transform',row[f't{i}'],trans[i],(key,f't{i}'))
            for j in range(3):number('alignment_transform',row[f'r{i}{j}'],rot[i][j],(key,f'r{i}{j}'))
    same('alignment',seen,set(ialign),'keyset')
    idev={(state(r['state']),int(r['native'])):r for r in read_tsv(independent/'independent_alignment_deviations.tsv')};seen=set()
    for row in read_tsv(primary/'alignment_residue_deviations.tsv'):
        key=(row['model_key'],int(row['native']));seen.add(key);number('alignment_residue_deviation',row['deviation_A'],idev[key]['deviation_A'],key)
    same('alignment_residue_deviation',seen,set(idev),'keyset')
    ic={(state(r['state']),int(r['pro_native']),int(r['mature_native'])):r for r in read_tsv(independent/'independent_pro_contacts.tsv')};seen=set()
    for row in read_tsv(primary/'pro_mature_contact_distances.tsv.gz'):
        key=(row['model_key'],int(row['native_pro']),int(row['native_mature']));seen.add(key);want=ic[key]
        number('pro_mature_min_distances',row['min_distance_A'],want['min_distance_A'],key)
        same('contact_neighbour_flag',row['covalent_neighbour_excluded']=='True',want['nonlocal_pair']!='True',key)
        for th,tag in [('4.0','4_0'),('4.5','4_5'),('5.0','5_0')]:same('contact_heavy_atom_counts',int(row['heavy_pairs_lt_'+th]),int(want['heavy_pairs_lt_'+tag]),(key,th))
    same('pro_mature_keyset',seen,set(ic),'keyset')
    result=dict(status='PASS' if not errors else 'FAIL',tolerance_A=1e-6,checks=dict(checks),first_mismatches=errors,independent_input_summary_sha256=sha(independent/'independent_calculation_summary.json'),primary_tables_sha256={p.name:sha(p) for p in primary.iterdir() if p.is_file() and p.name in ['geometry.tsv','geometry_pair_distances.tsv.gz','geometry_residue_contributions.tsv.gz','alignment_transforms.tsv','alignment_residue_deviations.tsv','pro_mature_contact_distances.tsv.gz','fixed_masks.json','footprint_masks.tsv','selected_native_atoms.tsv.gz']})
    dump_json(report,result);print(json.dumps(dict(status=result['status'],checks=sum(v['checks'] for v in checks.values()),failures=sum(v['failures'] for v in checks.values()))))
    if errors:raise SystemExit(1)

def main():
    ap=argparse.ArgumentParser();ap.add_argument('--self-test',action='store_true');ap.add_argument('--request',type=Path);ap.add_argument('--out',type=Path);ap.add_argument('--freeze',type=Path);ap.add_argument('--compare',type=Path);ap.add_argument('--report',type=Path);a=ap.parse_args()
    if a.self_test:print(json.dumps(self_test()));return
    if a.compare:compare(a.out,a.compare,a.report);return
    if not all((a.request,a.out,a.freeze)):ap.error('--request --out --freeze required')
    generate(a.request.resolve(),a.out.resolve(),a.freeze.resolve())
if __name__=='__main__':main()
```
