## Supplementary Software 1 for "*IL18* and pyroptosis-related genes show contrasting expression in human cardiac pericytes and endothelial cells": package_result.py

```
#!/usr/bin/env python3
"""Package verified results without recalculating scientific results."""
from pathlib import Path
import argparse, hashlib, json, zipfile, subprocess, sys, io
from datetime import datetime, timezone

def sha(p):
    h=hashlib.sha256()
    with p.open('rb') as f:
        for b in iter(lambda:f.read(1024*1024),b''):h.update(b)
    return h.hexdigest()

def main():
    ap=argparse.ArgumentParser();ap.add_argument('root',type=Path);a=ap.parse_args();root=a.root.resolve()
    name='P2026013_IL18_MATURATION_FOOTPRINT_02_RETURN_20261103.zip'
    dest=root/name;extract=root/'zip_reextract_check'
    assert not dest.exists() and not extract.exists() and not (root/'MANIFEST.json').exists()
    for fn in ['CODE_FROZEN_V2.json','INDEPENDENT_CODE_FROZEN_V3.json']:
        rec=json.loads((root/'04_CODE_AND_INPUTS/frozen'/fn).read_text())
        for row in rec['files']:
            p=root/row['path'];assert p.stat().st_size==row['bytes'] and sha(p)==row['sha256']
    rec=json.loads((root/'05_VERIFICATION/REPRODUCIBILITY.json').read_text());assert rec['status']=='PASS'
    for row in rec['files']:
        p=root/'02_TABLES'/row['path'];r=root/'05_VERIFICATION/rerun_tables'/row['path']
        assert sha(p)==row['primary_sha256']==sha(r)==row['rerun_sha256']
    inc=['00_PROMPT.md','01_REPORT_JA.md','02_TABLES','03_FIGURES','04_CODE_AND_INPUTS','05_VERIFICATION','06_ADOPTION_DECISION.md','STATE.json','COPY_TO_STRUCTURE_CHAT.txt']
    files=[]
    for item in inc:
        p=root/item
        for f in ([p] if p.is_file() else p.rglob('*')):
            if not f.is_file():continue
            rel=f.relative_to(root)
            if rel.parts[:2]==('05_VERIFICATION','rerun_tables') or '__pycache__' in rel.parts or f.name=='.DS_Store':continue
            assert not f.is_symlink()
            files.append(f)
    files=sorted(files,key=lambda p:p.relative_to(root).as_posix())
    manifest={'schema':'return-manifest-v1','analysis_id':'P2026013_IL18_MATURATION_FOOTPRINT_02','created_at':datetime.now(timezone.utc).isoformat(),'self_excluded':'MANIFEST.json','files':[{'path':p.relative_to(root).as_posix(),'bytes':p.stat().st_size,'sha256':sha(p)} for p in files]}
    mf=root/'MANIFEST.json';mf.write_text(json.dumps(manifest,ensure_ascii=False,indent=2)+'\n')
    with zipfile.ZipFile(dest,'x',zipfile.ZIP_DEFLATED,compresslevel=6,allowZip64=True) as z:
        for p in files+[mf]:z.write(p,p.relative_to(root).as_posix())
    extract.mkdir()
    with zipfile.ZipFile(dest) as z:
        names=z.namelist();assert len(names)==len(set(names))
        assert '00_PROMPT.md' in names
        for n in names:
            q=Path(n);assert not q.is_absolute() and '..' not in q.parts
        assert z.testzip() is None
        z.extractall(extract)
    check=subprocess.run([sys.executable,'-B',str(extract/'04_CODE_AND_INPUTS/code/verify_return.py'),str(extract)],check=True,capture_output=True,text=True)
    # Verify original nested scientific inputs without extracting or running analyses.
    inp=extract/'04_CODE_AND_INPUTS/request_input.zip'
    assert sha(inp)=='683e682f2f7bb2e80eb1a84f86d7a5100778dfd45011097d804116aae014641e'
    with zipfile.ZipFile(inp) as z:
        original=json.loads(z.read('MANIFEST.json'))
        rows=original['files']
        if isinstance(rows,dict):rows=[dict(path=k,**v) for k,v in rows.items()]
        for row in rows:
            data=z.read(row['path']);assert len(data)==row['bytes'] and hashlib.sha256(data).hexdigest()==row['sha256']
    receipt={'status':'PASS','zip_path':str(dest),'zip_bytes':dest.stat().st_size,'zip_sha256':sha(dest),'crc':'PASS','safe_paths_unique_members':'PASS','fresh_extraction':str(extract),'return_manifest_validation':json.loads(check.stdout),'nested_input_files_verified':len(rows),'frozen_code_intact':True,'scientific_tables_reproducibility_rechecked':36,'finished_at':datetime.now(timezone.utc).isoformat()}
    (root/'FINAL_ZIP_RECEIPT.json').write_text(json.dumps(receipt,ensure_ascii=False,indent=2)+'\n')
    print(json.dumps(receipt,ensure_ascii=False,indent=2))
if __name__=='__main__':main()
```
