## Supplementary Software 1 for "*IL18* and pyroptosis-related genes show contrasting expression in human cardiac pericytes and endothelial cells": run_analysis.py

```
#!/usr/bin/env python3
"""Offline reproducible execution. User inputs are never edited.

Usage: python -B run_analysis.py --request REQUEST_ROOT --out NEW_TABLE_DIR
"""
from pathlib import Path
import argparse,hashlib,json,time,sys
from common import dump_json,audit_mapping,load_models
from geometry_primary import run_geometry

def verify_inputs(root,freeze):
    f=json.loads(Path(freeze).read_text())
    for row in f['files']:
        p=Path(root)/row['path'];b=p.read_bytes()
        assert len(b)==row['bytes'] and hashlib.sha256(b).hexdigest()==row['sha256'],p

def main():
    p=argparse.ArgumentParser();p.add_argument('--request',type=Path,required=True);p.add_argument('--out',type=Path,required=True)
    p.add_argument('--component',choices=['all','geometry','sasa'],default='all');args=p.parse_args()
    root=args.request.resolve();out=args.out.resolve();freeze=Path(__file__).resolve().parent.parent/'frozen/SPEC_FROZEN.json'
    verify_inputs(root,freeze)
    out.mkdir(parents=True,exist_ok=True)
    if args.component in ('geometry','all'):
        assert not any(out.iterdir()),'geometry/all requires empty new table directory'
        m=audit_mapping(root,out);run_geometry(root,out,m)
        print('GEOMETRY_COMPLETE',flush=True)
    if args.component in ('sasa','all'):
        from sasa_primary import run_sasa
        run_sasa(root,out)
        print('SASA_COMPLETE',flush=True)

if __name__=='__main__':main()
```
