## Supplementary Software 1 for "*IL18* and pyroptosis-related genes show contrasting expression in human cardiac pericytes and endothelial cells": sasa_primary.py

```
"""Fixed-protocol BioPython SASA; deposited coordinates only; no missing-atom filling."""
from __future__ import annotations
import csv, hashlib, itertools, json, math, os
from collections import defaultdict
from concurrent.futures import ProcessPoolExecutor
from pathlib import Path
import Bio
import numpy as np
from Bio.PDB import Atom, Chain, Model, Residue, Structure
from Bio.PDB.SASA import ShrakeRupley
RADII={"C":1.70,"N":1.55,"O":1.52,"S":1.80}
PROBE=1.4
POINTS=(960,3840)
MATURE=set(range(37,194))
SIDECHAIN={"A":"CB","R":"CB CG CD NE CZ NH1 NH2","N":"CB CG OD1 ND2","D":"CB CG OD1 OD2","C":"CB SG","Q":"CB CG CD OE1 NE2","E":"CB CG CD OE1 OE2","G":"","H":"CB CG ND1 CD2 CE1 NE2","I":"CB CG1 CG2 CD1","L":"CB CG CD1 CD2","K":"CB CG CD CE NZ","M":"CB CG SD CE","F":"CB CG CD1 CD2 CE1 CE2 CZ","P":"CB CG CD","S":"CB OG","T":"CB OG1 CG2","W":"CB CG CD1 CD2 NE1 CE2 CE3 CZ2 CZ3 CH2","Y":"CB CG CD1 CD2 CE1 CE2 CZ OH","V":"CB CG1 CG2"}
CANONICAL={aa:set("N CA C O OXT".split())|set(names.split()) for aa,names in SIDECHAIN.items()}

def write_tsv(path,rows,fields=None):
    rows=iter(rows); first=next(rows,None)
    fields=fields or (list(first) if first is not None else ["status"])
    path=Path(path); path.parent.mkdir(parents=True,exist_ok=True)
    with path.open("x",encoding="utf-8",newline="") as fh:
        w=csv.DictWriter(fh,fieldnames=fields,delimiter="\t",lineterminator="\n"); w.writeheader()
        for row in itertools.chain([] if first is None else [first],rows):
            w.writerow({k:"NA" if row.get(k) is None else format(row[k],".12g") if isinstance(row[k],(float,np.floating)) else row.get(k,"") for k in fields})
def atom_key(a):
    return (str(a["pdb"]),int(a["model"]),str(a["label_chain"]),int(a["native"]),str(a["atom"]),str(a["element"]))
def common_key(a): return (int(a["native"]),str(a["atom"]),str(a["element"]))
def is_mature(a): return a["native"] in MATURE
def canonical(a):
    if a["aa"] not in CANONICAL: raise ValueError("Unknown canonical AA:"+a["aa"])
    return a["atom"] in CANONICAL[a["aa"]] and a["element"] in RADII
def order_atoms(atoms): return sorted(atoms,key=atom_key)

def compute_sasa(atoms,n_points):
    """Compute using exact BioPython implementation with guarded explicit radii."""
    unknown=sorted({a["element"] for a in atoms}-set(RADII))
    if unknown: raise ValueError("UNDEFINED_ELEMENT:"+",".join(unknown))
    if len(set(map(atom_key,atoms)))!=len(atoms): raise ValueError("Duplicate native atom key")
    st=Structure.Structure("fixed"); model=Model.Model(0); st.add(model)
    chains,residues={},{}
    for serial,a in enumerate(atoms,1):
        ck=str(a["label_chain"]); rk=(ck,int(a["native"]))
        if ck not in chains: chains[ck]=Chain.Chain(ck); model.add(chains[ck])
        if rk not in residues:
            residues[rk]=Residue.Residue((" ",rk[1]," "),a["resname"]," "); chains[ck].add(residues[rk])
        at=Atom.Atom(a["atom"],np.array([a["x"],a["y"],a["z"]],dtype=np.float64),0.0,float(a["occupancy"])," ",a["atom"],serial,element=a["element"])
        residues[rk].add(at)
    ShrakeRupley(probe_radius=PROBE,n_points=n_points,radii_dict=RADII).compute(st,level="A")
    values={(at.parent.parent.id,at.parent.id[1],at.name,at.element):float(at.sasa) for at in st.get_atoms()}
    return [values[(a["label_chain"],int(a["native"]),a["atom"],a["element"])] for a in atoms]

def synthetic_qa():
    def at(n,xyz,element="C"):
        return dict(pdb="TEST",model=1,label_chain="A",auth_chain="A",entity="1",native=n,resname="ALA",aa="A",atom="CA",element=element,occupancy=1.,x=xyz[0],y=xyz[1],z=xyz[2])
    rows=[]
    for p in POINTS:
        for e,r in RADII.items():
            v=compute_sasa([at(1,(0.,0.,0.),e)],p)[0]; expected=4*math.pi*(r+PROBE)**2
            rows.append(dict(test="analytic_isolated_sphere",points=p,element=e,obtained=v,expected=expected,abs_error=abs(v-expected),passed=abs(v-expected)<1e-10))
        a=at(1,(0.,0.,0.)); b=at(2,(3.,0.,0.)); c=at(3,(-3.,0.,0.))
        single=compute_sasa([a],p)[0]; pair=compute_sasa([a,b],p)[0]; triple=compute_sasa([a,b,c],p)[0]
        rows.append(dict(test="monotonic_occlusion",points=p,element="C",obtained=triple,expected=pair,abs_error=0.,passed=single>=pair>=triple>=0))
        again=compute_sasa([a,b],p)[0]
        rows.append(dict(test="exact_repeat",points=p,element="C",obtained=again,expected=pair,abs_error=abs(again-pair),passed=again==pair))
    try: compute_sasa([at(1,(0.,0.,0.),"P")],960); guarded=False
    except ValueError as exc: guarded=str(exc).startswith("UNDEFINED_ELEMENT")
    rows.append(dict(test="undefined_element_guard",points=960,element="P",obtained=None,expected=None,abs_error=None,passed=guarded))
    if not all(r["passed"] for r in rows): raise AssertionError(rows)
    return rows

def _worker(task):
    mid,mask,condition,points,atoms,chain=task
    unknown=sorted({a["element"] for a in atoms}-set(RADII))
    if unknown: return mid,mask,condition,points,None,"UNDEFINED_ELEMENT:"+",".join(unknown)
    return mid,mask,condition,points,compute_sasa(atoms,points),"EVALUABLE"

def _scopes(footprints,mask,own):
    out=[("NA","mature","observed_mature_only",MATURE,own,True),("NA","mature","full_mature",MATURE,MATURE,MATURE<=mask),("NA","mature","common_mature",MATURE,MATURE&mask,True)]
    for threshold,partners in footprints.items():
        for partner,values in partners.items():
            full=set(values); selected=full&mask
            enough=len(selected)>=3 and sum(abs(a-b)>3 for a,b in itertools.combinations(selected,2))>=3
            out.extend([(threshold,partner,"full_footprint",full,full,full<=mask),(threshold,partner,"common_subset",full,selected,enough)])
    return out

def run_sasa(request_root,output_tables):
    """Parent runner must check fixed-input authorization before calling."""
    from common import load_models
    root=Path(request_root); out=Path(output_tables); out.mkdir(parents=True,exist_ok=True)
    existing=sorted(p.name for p in out.glob("sasa_*"))
    if existing: raise FileExistsError("Refuse SASA output overwrite:"+",".join(existing))
    models=load_models(root)
    primary={k:order_atoms(v) for k,v in models.items() if k.split(":")[0] in ("8URV","1J0S","7AL7","3WO4")}
    if len(primary)!=32: raise ValueError(f"Expected32 primary models;got{len(primary)}")
    supp={k:order_atoms(v) for k,v in models.items() if k.startswith("8SPB:") and v and (v[0].get("accession")=="Q14116" or k.split(":")[-1] in ("C","F"))}
    casp=[a for k,v in models.items() if k.startswith("8SPB:") and k not in supp for a in v]
    if len(supp)!=2 or not casp: raise ValueError("Expected2 IL18 copies and CASP4 in8SPB")
    footprints=json.loads((root/"fixed_footprints.json").read_text())["footprints"]
    pmask=set.intersection(*[{a["native"] for a in v if is_mature(a) and a["atom"]=="CA"} for v in primary.values()])
    smask=pmask&set.intersection(*[{a["native"] for a in v if is_mature(a) and a["atom"]=="CA"} for v in supp.values()])
    common_atoms=set.intersection(*[{common_key(a) for a in v if is_mature(a) and canonical(a)} for v in primary.values()])
    if not common_atoms: raise ValueError("Empty common atom mask")
    removed=[dict(model_id=mid,native=a["native"],aa=a["aa"],resname=a["resname"],atom=a["atom"],element=a["element"],reason="noncanonical_observed_atom" if not canonical(a) else "absent_from_at_least_one_primary_model") for mid,atoms in primary.items() for a in atoms if is_mature(a) and common_key(a) not in common_atoms]
    write_tsv(out/"sasa_common_atom_mask.tsv",[dict(native=n,atom=a,element=e) for n,a,e in sorted(common_atoms)])
    write_tsv(out/"sasa_artificially_removed_atoms.tsv",removed,["model_id","native","aa","resname","atom","element","reason"])
    spheres=[]
    for p in POINTS:
        sphere=ShrakeRupley(probe_radius=PROBE,n_points=p,radii_dict=RADII)._sphere
        write_tsv(out/f"sasa_sampling_points_{p}.tsv",[dict(point=i,x=float(x),y=float(y),z=float(z)) for i,(x,y,z) in enumerate(sphere)])
        spheres.append(dict(points=p,dtype=str(sphere.dtype),sha256_float32_le=hashlib.sha256(sphere.astype("<f4").tobytes()).hexdigest()))
    tasks=[]
    for mid,atoms in primary.items():
        for mask in ("all_observed_atoms","common_ordinary_atoms"):
            base=[a for a in atoms if 1<=a["native"]<=193 and (not is_mature(a) or mask=="all_observed_atoms" or common_key(a) in common_atoms)]
            if mid.startswith("8URV:"):
                conditions={"A_full_precursor":base,"B_mature_fixed_coordinates":[a for a in base if is_mature(a)],"C_mature_plus_ordered_pro":[a for a in base if is_mature(a) or 11<=a["native"]<=28]}
            else:
                # Preserve any deposited native36 in7AL7 as an occluder; mature measurement remains37-193.
                conditions={"isolated_deposited_IL18":base}
            for condition,atoms2 in conditions.items():
                for p in POINTS: tasks.append((mid,mask,condition,p,order_atoms(atoms2),mid.split(":")[-1]))
    for mid,atoms in supp.items():
        others=[a for k,v in supp.items() if k!=mid for a in v]
        for condition,atoms2 in {"a_target_IL18_alone":atoms,"b_target_plus_all_CASP4":atoms+casp,"c_target_plus_other_IL18":atoms+others,"d_whole_native_assembly":atoms+casp+others}.items():
            for p in POINTS: tasks.append((mid,"supplementary_all_observed_atoms",condition,p,order_atoms(atoms2),mid.split(":")[-1]))
    tasklookup={t[:4]:t for t in tasks}; workers=max(1,min(4,int(os.environ.get("SASA_WORKERS","4"))))
    if workers==1: results=list(map(_worker,tasks))
    else:
        with ProcessPoolExecutor(max_workers=workers) as pool: results=list(pool.map(_worker,tasks))
    atomrows=[]; resrows=[]; setrows=[]; statuses=[]; reslookup={}; setlookup={}; atomlookup={}
    for mid,mask,condition,p,areas,status in results:
        atoms,chain=tasklookup[(mid,mask,condition,p)][4:]; fixedmask=smask if mid.startswith("8SPB:") else pmask
        meta=dict(model_id=mid,atom_mask=mask,condition=condition,points=p); statuses.append(dict(**meta,status=status,context_atoms=len(atoms)))
        residue=defaultdict(float); counts=defaultdict(int); target_values={}
        for i,a in enumerate(atoms):
            target=a["label_chain"]==chain and is_mature(a); area=None if areas is None else areas[i]
            atomrows.append(dict(**meta,atom_chain=a["label_chain"],native=a["native"],resname=a["resname"],atom=a["atom"],element=a["element"],is_target_mature=target,sasa_A2=area))
            if target:
                target_values[common_key(a)]=area; counts[a["native"]]+=1
                if area is not None: residue[a["native"]]+=area
        values={n:float(residue[n]) if n in counts and areas is not None else None for n in sorted(MATURE)}
        for n,value in values.items(): resrows.append(dict(**meta,native=n,target_atoms=counts.get(n,0),coordinate_status="observed" if n in counts else "missing",sasa_A2=value))
        key=(mid,mask,condition,p); reslookup[key]=values; atomlookup[key]=target_values; own=set(counts)
        for threshold,partner,scope,original,selected,maskok in _scopes(footprints,fixedmask,own):
            vals=[values[n] for n in sorted(selected)]; valid=maskok and bool(selected) and all(v is not None for v in vals)
            row=dict(**meta,threshold_A=threshold,footprint=partner,scope=scope,original_residues=len(original),selected_residues=len(selected),observed_residues=len(selected&own),lost_native=",".join(map(str,sorted(original-fixedmask))),selected_native=",".join(map(str,sorted(selected))),status="EVALUABLE" if valid else "NA_INCOMPLETE_OR_INSUFFICIENT_MASK",sasa_A2=float(sum(vals)) if valid else None)
            setrows.append(row); setlookup[key+(threshold,partner,scope)]=row
    write_tsv(out/"sasa_atom_areas.tsv",atomrows); write_tsv(out/"sasa_residue_areas.tsv",resrows); write_tsv(out/"sasa_set_areas.tsv",setrows); write_tsv(out/"sasa_branch_status.tsv",statuses)
    ca=[]; cr=[]; cs=[]; mono=[]
    for mid in list(primary)+list(supp):
        if mid.startswith("8URV:"):
            contrasts=[("pro_total_B_minus_A","B_mature_fixed_coordinates","A_full_precursor"),("ordered_pro_B_minus_C","B_mature_fixed_coordinates","C_mature_plus_ordered_pro"),("other_pro_increment_C_minus_A","C_mature_plus_ordered_pro","A_full_precursor")]; masks=("all_observed_atoms","common_ordinary_atoms")
        elif mid.startswith("8SPB:"):
            contrasts=[("CASP4_a_minus_b","a_target_IL18_alone","b_target_plus_all_CASP4"),("other_IL18_a_minus_c","a_target_IL18_alone","c_target_plus_other_IL18"),("assembly_a_minus_d","a_target_IL18_alone","d_whole_native_assembly"),("additional_other_IL18_b_minus_d","b_target_plus_all_CASP4","d_whole_native_assembly"),("additional_CASP4_c_minus_d","c_target_plus_other_IL18","d_whole_native_assembly")]; masks=("supplementary_all_observed_atoms",)
        else: continue
        for mask in masks:
            for name,less,more in contrasts:
                for p in POINTS:
                    base=dict(model_id=mid,atom_mask=mask,contrast=name,points=p,less_occluded_condition=less,more_occluded_condition=more); ka=(mid,mask,less,p); kb=(mid,mask,more,p); va=atomlookup[ka]; vb=atomlookup[kb]
                    if set(va)!=set(vb): raise AssertionError("Target atoms changed in contrast")
                    deltas=[]
                    for k in sorted(va):
                        delta=va[k]-vb[k] if va[k] is not None and vb[k] is not None else None
                        if delta is not None: deltas.append(delta)
                        ca.append(dict(**base,native=k[0],atom=k[1],element=k[2],delta_sasa_A2=delta))
                    mono.append(dict(**base,target_atoms=len(va),tested_atoms=len(deltas),minimum_delta_A2=min(deltas) if deltas else None,passed=min(deltas)>=-1e-10 if deltas else None))
                    for n in sorted(MATURE):
                        a,b=reslookup[ka][n],reslookup[kb][n]; cr.append(dict(**base,native=n,delta_sasa_A2=a-b if a is not None and b is not None else None))
                    for r in setrows:
                        if (r["model_id"],r["atom_mask"],r["condition"],r["points"])!=ka: continue
                        sk=(r["threshold_A"],r["footprint"],r["scope"]); other=setlookup[kb+sk]; a,b=r["sasa_A2"],other["sasa_A2"]
                        cs.append(dict(**base,threshold_A=sk[0],footprint=sk[1],scope=sk[2],original_residues=r["original_residues"],selected_residues=r["selected_residues"],lost_native=r["lost_native"],status=r["status"],delta_sasa_A2=a-b if a is not None and b is not None else None))
    write_tsv(out/"sasa_occlusion_atom.tsv",ca); write_tsv(out/"sasa_occlusion_residue.tsv",cr); write_tsv(out/"sasa_occlusion_set.tsv",cs); write_tsv(out/"sasa_monotonicity_QA.tsv",mono)
    convergence=[]
    for table,rows,vf,extra in [("area_residue",resrows,"sasa_A2",["condition","native"]),("area_set",setrows,"sasa_A2",["condition","threshold_A","footprint","scope"]),("occlusion_residue",cr,"delta_sasa_A2",["contrast","native"]),("occlusion_set",cs,"delta_sasa_A2",["contrast","threshold_A","footprint","scope"])]:
        keys=["model_id","atom_mask"]+extra; lookup={tuple(r[k] for k in keys)+(r["points"],):r[vf] for r in rows}
        for r in rows:
            if r["points"]!=960: continue
            a,b=r[vf],lookup[tuple(r[k] for k in keys)+(3840,)]
            convergence.append(dict(metric=table,model_id=r["model_id"],atom_mask=r["atom_mask"],condition_or_contrast=r.get("condition",r.get("contrast")),native=r.get("native","NA"),threshold_A=r.get("threshold_A","NA"),footprint=r.get("footprint","NA"),scope=r.get("scope","NA"),value_960_A2=a,value_3840_A2=b,change_3840_minus_960_A2=b-a if a is not None and b is not None else None,absolute_sampling_change_A2=abs(b-a) if a is not None and b is not None else None))
    write_tsv(out/"sasa_sampling_convergence.tsv",convergence)
    effects=[]
    for r in setrows:
        if r["atom_mask"]!="all_observed_atoms": continue
        other=setlookup[(r["model_id"],"common_ordinary_atoms",r["condition"],r["points"],r["threshold_A"],r["footprint"],r["scope"])]; a,b=r["sasa_A2"],other["sasa_A2"]
        effects.append(dict(model_id=r["model_id"],condition=r["condition"],points=r["points"],threshold_A=r["threshold_A"],footprint=r["footprint"],scope=r["scope"],all_observed_atoms_A2=a,common_ordinary_atoms_A2=b,common_minus_all_A2=b-a if a is not None and b is not None else None))
    write_tsv(out/"sasa_common_atom_mask_effect.tsv",effects)
    # Cross-state comparisons retain every model combination; these are not
    # independent replicates or pure maturation effects. Both A and B comparisons
    # are explicit, with the fixed full/common footprint denominator unchanged.
    def cross_state_rows(level):
        pre=[k for k in primary if k.startswith("8URV:")]
        mature=[k for k in primary if k.startswith("1J0S:")]
        refs=[k for k in primary if k.split(":")[0] in ("7AL7","3WO4")]
        for prec,comparison in itertools.product(pre,mature+refs):
            role="all_200_8URV_x_1J0S_pairs" if comparison.startswith("1J0S:") else "bound_reference_diagnostic"
            for mask in ("all_observed_atoms","common_ordinary_atoms"):
                for precursor_condition in ("A_full_precursor","B_mature_fixed_coordinates"):
                    for p in POINTS:
                        kp=(prec,mask,precursor_condition,p)
                        km=(comparison,mask,"isolated_deposited_IL18",p)
                        base=dict(precursor_model=prec,comparison_model=comparison,comparison_role=role,
                            atom_mask=mask,points=p,contrast="comparison_minus_"+precursor_condition,
                            precursor_condition=precursor_condition,comparison_condition="isolated_deposited_IL18")
                        if level=="residue":
                            for n in sorted(MATURE):
                                a,b=reslookup[km][n],reslookup[kp][n]
                                yield dict(**base,native=n,comparison_sasa_A2=a,precursor_sasa_A2=b,
                                    delta_sasa_A2=a-b if a is not None and b is not None else None)
                        else:
                            for r in setrows:
                                if (r["model_id"],r["atom_mask"],r["condition"],r["points"])!=kp: continue
                                # An observed-only total can have unequal residue denominators;
                                # preserve the common/full scopes for paired scientific comparisons.
                                if r["scope"]=="observed_mature_only": continue
                                sk=(r["threshold_A"],r["footprint"],r["scope"]); mr=setlookup[km+sk]
                                a,b=mr["sasa_A2"],r["sasa_A2"]
                                yield dict(**base,threshold_A=sk[0],footprint=sk[1],scope=sk[2],
                                    original_residues=r["original_residues"],selected_residues=r["selected_residues"],
                                    lost_native=r["lost_native"],status="EVALUABLE" if a is not None and b is not None else "NA_INCOMPLETE_OR_INSUFFICIENT_MASK",
                                    comparison_sasa_A2=a,precursor_sasa_A2=b,
                                    delta_sasa_A2=a-b if a is not None and b is not None else None)
    write_tsv(out/"sasa_cross_state_residue_differences.tsv",cross_state_rows("residue"))
    write_tsv(out/"sasa_cross_state_set_differences.tsv",cross_state_rows("set"))
    qa=synthetic_qa(); write_tsv(out/"sasa_synthetic_QA.tsv",qa)
    meta=dict(analysis_id="P2026013_IL18_MATURATION_FOOTPRINT_02",implementation="Bio.PDB.SASA.ShrakeRupley",biopython_version=Bio.__version__,numpy_version=np.__version__,probe_radius_A=PROBE,radii_A=RADII,deterministic_point_method="BioPython golden spiral;float32 unit sphere;deposited Cartesian axes",sphere_records=spheres,primary_models=len(primary),supplementary_IL18_copies=len(supp),primary_common_CA_native=sorted(pmask),supplementary_common_CA_native=sorted(smask),common_ordinary_atom_count=len(common_atoms),canonical_heavy_atom_names={k:sorted(v) for k,v in CANONICAL.items()},number_of_cases=len(tasks),monotonicity_pass=all(r["passed"] is not False for r in mono),synthetic_qa_pass=all(r["passed"] for r in qa),nonevaluable_cases=sum(r["status"]!="EVALUABLE" for r in statuses),interpretation="Geometrical accessibility only;common-atom deletion and pro deletion are virtual coordinate conditions.",reference_native36_policy="Any deposited native36 in7AL7 is retained as occluder;measurement targets37-193.",assembly_caveat="8SPB CASP4 C258A;BS3-fixed;IL18 construct6-193 missing53-80;copies not independent samples.")
    with (out/"sasa_method_and_QA.json").open("x") as fh: fh.write(json.dumps(meta,indent=2,sort_keys=True)+"\n")
    if not meta["monotonicity_pass"]: raise AssertionError("Negative same-coordinate occlusion")
    return meta

if __name__=="__main__":
    import argparse
    p=argparse.ArgumentParser(); p.add_argument("--synthetic-qa",type=Path); p.add_argument("--request-root",type=Path); p.add_argument("--output-tables",type=Path); args=p.parse_args()
    if args.synthetic_qa: write_tsv(args.synthetic_qa,synthetic_qa())
    elif args.request_root and args.output_tables: print(json.dumps(run_sasa(args.request_root,args.output_tables),sort_keys=True))
    else: p.error("Use --synthetic-qa PATH or --request-root PATH --output-tables PATH")
```
