## Supplementary Software 1 for "*IL18* and pyroptosis-related genes show contrasting expression in human cardiac pericytes and endothelial cells": verify_return.py

```
#!/usr/bin/env python3
"""Read-only return package validation; no scientific analysis is executed."""
from pathlib import Path
import argparse, hashlib, json

def digest(p):
    h=hashlib.sha256()
    with p.open('rb') as f:
        for block in iter(lambda:f.read(1024*1024),b''): h.update(block)
    return h.hexdigest()

def main():
    ap=argparse.ArgumentParser();ap.add_argument('root',type=Path);a=ap.parse_args()
    root=a.root.resolve();m=json.loads((root/'MANIFEST.json').read_text())
    expected={'MANIFEST.json'};total=0
    for row in m['files']:
        rel=Path(row['path'])
        assert not rel.is_absolute() and '..' not in rel.parts,rel
        p=root/rel
        assert p.is_file() and not p.is_symlink(),str(p)
        assert p.stat().st_size==row['bytes'],str(p)
        assert digest(p)==row['sha256'],str(p)
        expected.add(rel.as_posix());total+=row['bytes']
    actual={p.relative_to(root).as_posix() for p in root.rglob('*') if p.is_file()}
    assert actual==expected,{'missing':sorted(expected-actual),'unexpected':sorted(actual-expected)}
    print(json.dumps({'status':'PASS','files':len(m['files']),'hashed_bytes':total}))
if __name__=='__main__':main()
```
