## Supplementary Software 1 for "*IL18* and pyroptosis-related genes show contrasting expression in human cardiac pericytes and endothelial cells": SPEC_FROZEN.json

```
{
  "frozen_at": "2026-11-03T08:57:18.548066+09:00",
  "analysis_id": "P2026013_IL18_MATURATION_FOOTPRINT_02",
  "scientific_calculations_before_freeze": false,
  "files": [
    {
      "path": "02_ANALYSIS_PROTOCOL.md",
      "bytes": 11359,
      "sha256": "a8f3f3406953be1fe7bab4d91e5b59f43634917b9087d8a760061cfde1c4f47e"
    },
    {
      "path": "analysis_specification.json",
      "bytes": 8801,
      "sha256": "d721ee049f4c3480dfdf1048cde3adc5c5cf0f45c2665115b544aefc388ea25e"
    },
    {
      "path": "fixed_footprints.json",
      "bytes": 3443,
      "sha256": "e5ef0ea12bca286263f233bcd8adef9a31fb98620ef966c39e79b73dd546db66"
    },
    {
      "path": "inputs/new/8URV.cif",
      "bytes": 2801924,
      "sha256": "d5453d94e34d88c4895ba0d044e7e6543c481257ac3139eed505924c4ef4d969"
    },
    {
      "path": "inputs/new/1J0S.cif",
      "bytes": 4564703,
      "sha256": "8b8d31de17e8b0be849651dbfa55e9a841c316b13c4ce07e777415c6304936d5"
    },
    {
      "path": "inputs/previous_completed/04_CODE_AND_INPUTS/raw_inputs/7AL7.cif",
      "bytes": 712375,
      "sha256": "cb5b0b10d696f695e03070c2630c8a495269e4d5bf91bc737fc1cb6717c03f2d"
    },
    {
      "path": "inputs/previous_completed/04_CODE_AND_INPUTS/raw_inputs/3WO4.cif",
      "bytes": 1218842,
      "sha256": "169b9f9679454d2626883e022830135a62d6486ed6ac5bc39072cbb3fb7b7947"
    },
    {
      "path": "inputs/previous_completed/04_CODE_AND_INPUTS/raw_inputs/Q14116.json",
      "bytes": 69487,
      "sha256": "a21e0a4eca8d3b6050dafc0f6d6013d94fa27308b69fe45ad015b0d95d9059e6"
    },
    {
      "path": "inputs/new/8SPB.cif",
      "bytes": 707500,
      "sha256": "c2632139cdb92fffe75ebfd386c52a50a921a9e99c8e3fcdc59cd06622e1730f"
    },
    {
      "path": "inputs/new/8SPB-assembly1.cif",
      "bytes": 716166,
      "sha256": "14b2a62d37d5356a26a0e50f517a2bd74dd233c9633328e634d60b258105ed13"
    }
  ],
  "preflight": {
    "manifest_files": 170,
    "fixed_footprint_match": true
  },
  "scope": "User latest explicit request; no AF3, skin, canonical modifications"
}
```
