## Supplementary Software 1 for "*IL18* and pyroptosis-related genes show contrasting expression in human cardiac pericytes and endothelial cells": RECOVERED_INPUTS_README.md

```
# Recovered precursor–mature input specification

The original 3 November 2026 return archive supplied the input specification missing from the v3.4 candidate. This release recovers the exact bytes of `frozen/SPEC_FROZEN.json`, three scientific specification files under `request/`, and `environment.json`.

`SPEC_FROZEN.json` has SHA-256 `01168670040abe3ea3effbf1bf5c075e0bcf7d8db601a25032f78b062730038f`. The original `request_input.zip` has SHA-256 `683e682f2f7bb2e80eb1a84f86d7a5100778dfd45011097d804116aae014641e`. Every one of the ten input records in the recovered specification was checked against the original nested archive; all ten byte sizes and hashes matched. The four corresponding original source files (`common.py`, `run_analysis.py`, `geometry_primary.py` and `sasa_primary.py`) also match the v3.4 Software copy byte-for-byte.

## Required layout

The retained `code/run_analysis.py` reads `frozen/SPEC_FROZEN.json` beside its code directory. Its `--request` argument identifies a separate request-root directory. The three files in `request/` supply the scientific specification portion of that root. Seven public coordinate/sequence files must be placed under that same root using the precise relative paths in `RECOVERED_INPUTS.tsv` and verified against their recorded sizes and hashes. The recovered record verifies all ten inputs before either the geometry or SASA branch starts. No calculation was run during recovery or release assembly.

The coordinate and sequence files are excluded from this public distribution, consistently with the original curation policy. Their exact bytes were present and verified in the supplied original return. This is evidence of the archived input identity, not a claim that a future download will retain those bytes.

## Primary and auxiliary scope

No26 describes the structural comparisons using 7AL7, 3WO2, 3WO3, 3WO4, 8URV and 1J0S. The precursor–mature subanalysis uses 8URV, 1J0S, 7AL7 and 3WO4, with Q14116 for native numbering. The original subanalysis also contains an explicitly supplementary 8SPB CASP4-bound precursor branch. Both the asymmetric-unit and assembly-1 8SPB files are required by its original input audit. Existing 8SPB rows remain in the saved tables with their original auxiliary labels. They were not added as a new study and are not additional No26 displayed results. None of these preserved rows has been deleted or recast as an adopted manuscript conclusion.

`request/02_ANALYSIS_PROTOCOL.md` is the original Japanese scientific protocol; `request/analysis_specification.json` and `request/fixed_footprints.json` contain the machine-readable specification and fixed recognition-residue sets. Their original statuses, timestamps and scope restrictions remain unchanged. These historical documents are reproduction records; their task instructions do not authorise any new analysis.
```
