## Supplementary Software 1 for "*IL18* and pyroptosis-related genes show contrasting expression in human cardiac pericytes and endothelial cells": 02_ANALYSIS_PROTOCOL.md

```
ref: 20261103-083308

# 固定解析仕様：P2026013_IL18_MATURATION_FOOTPRINT_02

本仕様は新規距離・SASA計算の前に作成した。公開入力ヘッダ・原著と既完了結果だけを使って比較条件を定めている。後から有利な残基・モデル・閾値へ差し替えない。

## 1．問いと比較の単位

主問いは「成熟IL-18で定義されたBP・受容体の認識残基群が、apo前駆体とapo成熟体でどのような形状・溶媒露出を持つか」。残基集合を前回結果から固定して写像する。前駆体で新しくドッキングして結合面を探索しない。

8URVの全10モデルと1J0Sの全20モデルを主データとする。7AL7のIL-18鎖と3WO4のIL-18鎖は既知の認識面と結合時の幾何の参照。8SPBはCASP4に結合した前駆体を使った補助診断であり、apo状態の代用や過去AF3ゲートの救済には使わない。[R1–R5]

## 2．配列・鎖・入力監査

1. UniProt Q14116の前駆体1–193、プロ領域1–36、成熟領域37–193を基準に、entity、label/auth鎖番号、label/auth残基番号、挿入コード、native番号を全残基表へ保存する。
2. 登録構築体配列、座標がある範囲、未解像／未登録、変異、タグ、修飾を別欄とする。8SPBの188残基構築体を自動的に全長193残基とみなさない。Webの「mutationなし」だけに依存せずmmCIFの配列差分と原著を優先して照合する。
3. NMRの「座標がある」はその残基の配座が十分拘束されていることを意味しない。原子表のモデル数を数え、全モデルを保持。NMR全ensembleを含むmmCIFを使い、assemblyファイルの代表1モデルへ置換しない。
4. 8SPBはassembly 1を確認し、各IL-18コピーを独立行で記録する。対称性や複製鎖を独立試料にしない。公式assemblyと選択したASU／演算子の対応を検証する。
5. 対応が曖昧な残基を手動で都合よく対応付けない。元の対応・代案・採否理由を残し、解消しなければその枝を非評価とする。

主原子選択はnative対応蛋白の重原子、occupancy>0。H/D、水、イオン、糖鎖、発現タグを除く。altlocは原子ごと最大occupancy、同値はblank→A→辞書順。PCA→Q、CSO→Cは番号対応のためで、観測修飾原子を主解析から消したり未観測原子を補ったりしない。通常原子名の共通集合を使う感度結果と分ける。

## 3．固定footprintと分母

`fixed_footprints.json`は前回検証済み`IL18_contact_residue_sets.tsv`の転載である。蛋白重原子間距離**strictly <4.5 Å**を主条件とし、BP23、Rα40、Rβ11残基。4.0／5.0 Åも前回の集合をそのまま用いる。新規構造を見て残基を追加・削除しない。

全主モデル（8URV 10、1J0S 20）と両結合参照の成熟領域で、Cαキーの共通集合Mを一度定める。各footprint Fについて、元のF、Mとの共通集合、失われるnative番号を出力する。全Fが揃わなければ「全footprint」の集約値はNA。部分集合の診断はF∩Mと明示し、3残基以上かつ後述のnonlocal対3組以上でのみ集約する。それ未満は座標と欠測表のみを返す。この最小数は計算可能性の基準であり、生物学的な十分性ではない。

補助の8SPBは主解析Mを変更しない。8SPB全IL-18コピーで共通に残る範囲を別マスクとして保存し、主結果と分母を混ぜない。欠測を露出・0接触・非結合に変換しない。

## 4．主幾何量：認識残基間の距離行列差

残基対Pは、固定された共通footprint内のi<jかつ|native i−native j|>3とする。配列上の近隣対で形状差が薄まることを避けるため、この除外をすべての状態・参照に同じように適用する。

`dRMS(A,B,F) = sqrt(mean over (i,j) in P of (distance_CA_A(i,j) - distance_CA_B(i,j))^2)`

これはÅ単位の、整列に依存しない形状差である。親和性・結合確率ではない。全残基対の距離、符号付き差、二乗差、残基別寄与（その残基を含む対の平均二乗差の平方根と、寄与した残基対の件数）を保存する。

実行する比較は次のとおり。

- 各8URVモデルと各1J0Sモデルを、それぞれ7AL7と3WO4のIL-18へ比較する。BPの主参照は7AL7、Rα／Rβは3WO4。反対の結合参照も参照選択の診断として必ず残す。
- 8URV×1J0Sの全200組。
- 8URV内の異なるモデル全45組、1J0S内の全190組。
- 補助8SPB各IL-18鎖と両結合参照、および各8URVモデルとの比較。別マスク・別表で返す。

全モデル／全モデル対の値を保存し、要約は中央値・最小最大・四分位等の記述に限る。200組等は共有モデルを含む組合せであり独立nではない。p値、CI、生物学的標本数、存在確率、成熟ensemble幅を使った「正常範囲」や有意差閾値は設定しない。両NMR研究の拘束・測定条件・構造決定法の差も残る。

## 5．原著ordered範囲と整列診断

8URV原著Fig.6で15N R2に基づいて記載されたwell-ordered範囲は、native **11–28, 45–60, 80–88, 97–104, 107–112, 114–120, 133–145, 147–165, 170–179, 185–190**。そのうち各footprint／Mとの共通部分について第4節を再計算する。全footprintとこの限定範囲を並記し、全構造で同程度に拘束された「普遍的core」とは呼ばない。[R1 Fig.6]

可視化と残基別偏差用に、各主解析モデルを3WO4 IL-18へ、固定M内の全共通成熟Cαを用いた等重みproper Kabschで整列する。外れ値除去、モデル別の可変core、partnerごとの再整列は行わない。変換、RMSD、各native残基の偏差を保存する。主結論は整列に依存しない距離行列差と併せて評価する。補助8SPBは主マスクと全IL-18コピーの共通部分による別マスクで整列し、その分母を明記する。

低拘束領域を外すと説明が保たれない場合、その依存性を結果とする。都合のよいordered範囲・別構造を後から追加して救済しない。図の代表はNMR各entryのmodel 1と事前固定し、必ず全ensembleの数値を併記する。最も見栄えのよいモデルを選ばない。

## 6．SASA：プロ領域・配座・結合相手の遮蔽を分ける

Shrake–Rupley法、プローブ1.4 Å、C1.70/N1.55/O1.52/S1.80 Å、1原子960点を主条件とする。BioPythonのShrakeRupleyなど、決定的な点配置の実装を使い、版と点配置を保存する。未定義元素に既定半径を黙って適用しない。全主条件を3840点でも計算して数値感度を報告する。SASAは登録された元の座標系で計算し、同一座標の削除／追加条件では対象原子の座標と点配置を一致させる。

### 6.1 apo前駆体自身による遮蔽

各8URVモデルで、同じ成熟領域の対象原子について次のSASAを求める。

- A：native1–193の登録座標を含む前駆体。
- B：Aからプロ領域1–36の原子だけを取り除いた、**座標固定の仮想削除**。
- C：成熟領域＋原著orderedプロ領域11–28だけを残した座標固定の条件。

`ΔSASA_pro(r) = SASA_B(r) - SASA_A(r)`。全体と固定footprintごとの和を出す。B−Cをorderedプロ領域由来、C−Aをそれ以外のプロ原子を追加したときの増分として別記できるが、プロ残基ごとの因果寄与へ分解しない。Bは切断後に再フォールディングした実験成熟体ではない。差は幾何学的な遮蔽量であって成熟化の全効果ではない。

プロ領域と成熟領域の重原子接触も<4.0／4.5／5.0 Åで保存する。配列隣接（|i−j|≤3）の共有結合近傍はフラグを付け、nonlocal接触の集約から除く。36–37結合近傍を抑制界面の主根拠にしない。

### 6.2 実験成熟体との比較

1J0S全20モデル、7AL7と3WO4から結合相手を除いたIL-18のSASAを計算する。取得したwwPDB検証XMLでは1J0Sの側鎖rotamer outlierが24.92%、8URVが0.86%（既存provider値）である。側鎖依存のSASAはCα形状比較の補助として扱い、この品質差を成熟化そのものの効果へ置換しない。数値はprovenance/new_inputsの原XML監査に基づく。前駆体Aとの違いはプロ遮蔽と配座差等を含み、前駆体Bとの違いも構造決定条件・欠測・修飾の影響を含む。どの差を取ったか明示し、単一の「成熟化による活性化率」に変換しない。

全原子の主解析に加え、すべての主構造・モデルで共通にある(native残基、通常原子名、元素)の集合を固定した感度計算を行う。成熟部分の測定原子と遮蔽原子に同一マスクを使い、プロ遮蔽の評価ではプロ原子を保持する。共通原子化で人工的に除かれた原子とその影響を列挙する。欠測原子を消した仮想座標も実在状態と呼ばない。

### 6.3 CASP4結合による遮蔽：補助8SPB

各IL-18コピーを対象として、(a)IL-18単独、(b)対象IL-18＋assembly1内のnative CASP4蛋白鎖すべて、(c)対象IL-18＋他のIL-18鎖のみ、(d)全native蛋白assemblyを比較する。対象成熟残基のSASA(a)−SASA(b)をCASP4由来の遮蔽とする。他のIL-18による遮蔽と全assemblyの値は別欄とし、重なりがあるので各差を単純加算しない。

8SPBのIL-18構築体はnative6–193、未解像は53–80、CASP4 p20はC258A配列conflictである。原著のBS3固定も含めて構築条件を報告し、野生型の自由な酵素・基質系と呼ばない。座標に残らない部分は補わず、結合状態からapoの前駆体全般の露出を推定しない。欠測が主結果より大きくても主条件を変えない。

## 7．数値検証と結果の解釈

独立parser／実装でnative対応、モデル数、固定集合、距離行列、接触、整列RMSDを照合する。距離・RMSD許容差は1e−6 Å。SASAは孤立原子の4π(r+probe)^2、座標固定で遮蔽原子を増やしても対象SASAが増えないこと、960→3840点の感度を確認する。SASAの微小差が点数感度以下なら、その差の方向を生物学的結論に使わない。

同環境での再実行により、時刻・環境記録を除いた科学数値表の一致を確認する。失敗は削除せず、原因、修正前後、再検証を残す。結果をよくする解析仕様変更は行わず、必要な技術修正だけを版付きで記録する。

実行品質の合否と論文への採否を分ける。幾何差／SASA差が得られても、非結合・低親和性・心臓での成熟率・蛋白輸送・中和境界を断定しない。低拘束範囲や参照選択への依存が大きければ「判定不能」。既報模式図以上の解釈が得られなければ、引用＋補足で完了する。肯定的結果やAF3実行を完了条件にしない。
```
