## Supplementary Software 1 for "*IL18* and pyroptosis-related genes show contrasting expression in human cardiac pericytes and endothelial cells": analysis_specification.json

```
{
  "ref": "20261103-083308",
  "created_at": "2026-11-03T08:33:08.704896+09:00",
  "analysis_id": "P2026013_IL18_MATURATION_FOOTPRINT_02",
  "package_kind": "codex_execution_request",
  "execution_status": "NOT_EXECUTED",
  "project": "P-2026-013",
  "purpose": "Map established mature IL18 BP/receptor footprints onto experimental precursor and mature states, to constrain interpretation of transcript organisation.",
  "primary_inputs": {
    "precursor_apo": "inputs/new/8URV.cif",
    "mature_apo": "inputs/new/1J0S.cif",
    "BP_bound_mature": "inputs/previous_completed/04_CODE_AND_INPUTS/raw_inputs/7AL7.cif",
    "receptor_bound_mature": "inputs/previous_completed/04_CODE_AND_INPUTS/raw_inputs/3WO4.cif",
    "uniprot": "inputs/previous_completed/04_CODE_AND_INPUTS/raw_inputs/Q14116.json"
  },
  "supplementary_input": {
    "CASP4_bound_precursor": "inputs/new/8SPB.cif",
    "biological_assembly": "inputs/new/8SPB-assembly1.cif"
  },
  "expected_models": {
    "8URV": 10,
    "1J0S": 20,
    "7AL7": 1,
    "3WO4": 1,
    "8SPB": 1
  },
  "ranges_native": {
    "full_precursor": [
      1,
      193
    ],
    "pro_region": [
      1,
      36
    ],
    "mature_region": [
      37,
      193
    ]
  },
  "footprint_source": "fixed_footprints.json",
  "atoms": {
    "elements_excluded": [
      "H",
      "D"
    ],
    "exclude_occupancy_le": 0,
    "altloc": "highest occupancy per atom; ties blank, A, lexical",
    "main": "native-mapped polymer heavy atoms, including observed chemical modifications; no water, ions, glycans or expression tags",
    "missing": "NA, never zero, no coordinate rebuilding",
    "modification_mapping": {
      "PCA": "Q",
      "CSO": "C"
    }
  },
  "geometry": {
    "metric": "RMS of differences of C-alpha pair distances within each fixed footprint",
    "pair_mask": "i < j and abs(native_i-native_j) > 3",
    "fixed_mask": "intersection of available C-alpha native keys across every primary model and both bound references; report original denominator and all losses",
    "reference_assignment": {
      "BP": "7AL7 IL18",
      "Ralpha": "3WO4 IL18",
      "Rbeta": "3WO4 IL18"
    },
    "cross_reference_control": true,
    "pair_comparisons": [
      "every 8URV model vs each bound reference",
      "every 1J0S model vs each bound reference",
      "8URV x 1J0S all 200 pairs",
      "within 8URV all 45 unordered pairs",
      "within 1J0S all 190 unordered pairs"
    ],
    "min_residues_for_partial_summary": 3,
    "min_nonlocal_pairs_for_partial_summary": 3,
    "full_footprint_metric_if_missing": "NA; a common-subset diagnostic may be reported with its own denominator",
    "statistical_tests": false,
    "model_probability_interpretation": false,
    "supplementary_pair_comparisons": [
      "each 8SPB IL18 copy vs 7AL7 IL18",
      "each 8SPB IL18 copy vs 3WO4 IL18",
      "each 8SPB IL18 copy vs every 8URV model"
    ],
    "supplementary_mask": "primary common mature C-alpha mask intersected with available mature C-alpha keys in every 8SPB IL18 copy; per-footprint full and common-subset status separately, original denominators retained"
  },
  "ordered_region_sensitivity": {
    "source": "Dong et al. 2024, DOI 10.1016/j.immuni.2024.04.015, Figure 6 legend, defined using 15N R2",
    "native_ranges": [
      [
        11,
        28
      ],
      [
        45,
        60
      ],
      [
        80,
        88
      ],
      [
        97,
        104
      ],
      [
        107,
        112
      ],
      [
        114,
        120
      ],
      [
        133,
        145
      ],
      [
        147,
        165
      ],
      [
        170,
        179
      ],
      [
        185,
        190
      ]
    ],
    "meaning": "8URV publication-defined well-ordered ranges; not a universal ordered-core mask for all structures",
    "mask_rule": "intersect fixed footprint and common C-alpha mask with these ranges; do not optimise from new results"
  },
  "alignment_diagnostic": {
    "reference": "3WO4 IL18 chain A",
    "method": "unweighted proper Kabsch over fixed common mature 37-193 C-alpha atoms",
    "outlier_removal": false,
    "per_partner_refit": false,
    "outputs": [
      "rotation",
      "translation",
      "RMSD",
      "per-native-residue deviation"
    ],
    "8SPB": "separate common mature CA mask intersecting the primary mask and all 8SPB IL18 copies; report its own denominator"
  },
  "sasa": {
    "method": "Shrake-Rupley, deterministic surface sampling",
    "probe_radius_A": 1.4,
    "main_points_per_atom": 960,
    "convergence_points_per_atom": 3840,
    "element_radii_A": {
      "C": 1.7,
      "N": 1.55,
      "O": 1.52,
      "S": 1.8
    },
    "unknown_element_policy": "stop affected SASA branch; do not silently use a default radius",
    "primary_implementation": "BioPython ShrakeRupley with explicit radii; record exact version",
    "8URV_conditions": [
      "full deposited native IL18",
      "same-coordinate mature region only",
      "same-coordinate mature region plus ordered pro residues 11-28"
    ],
    "mature_conditions": [
      "isolated deposited IL18 from 1J0S all models",
      "isolated IL18 from 7AL7",
      "isolated IL18 from 3WO4"
    ],
    "8SPB_conditions": [
      "each IL18 chain alone",
      "target IL18 plus all native CASP4 protein chains in assembly 1",
      "target IL18 plus other IL18 chain(s), no CASP4",
      "whole native protein assembly"
    ],
    "primary_measurement": "per-residue and fixed-footprint sum SASA in A^2; target mature residues held identical within each deletion/addition contrast",
    "pro_occlusion": "SASA(mature target with pro atoms deleted) - SASA(same target with pro atoms included)",
    "CASP4_occlusion": "SASA(target IL18 alone) - SASA(same target plus CASP4)",
    "same_coordinate_deletion_is_experimental_maturation": false,
    "matched_atom_sensitivity": "global intersection of native residue, canonical atom name and element over primary structures/models; mask mature target atoms and mature occluders consistently, preserve pro atoms for the pro-occlusion contrast",
    "interpretation": "geometrical solvent accessibility only; no affinity, binding yes/no, rate or tissue concentration inference",
    "coordinate_frame": "original deposited coordinate frame; identical coordinates and point sets within every same-coordinate contrast; convergence quantifies sampling sensitivity"
  },
  "contact_diagnostic": {
    "thresholds_A": [
      4.0,
      4.5,
      5.0
    ],
    "strictly_less_than": true,
    "pairs": "native pro residues 1-36 vs mature residues 37-193 in each deposited precursor; report covalent-neighbour pairs separately",
    "nonlocal_summary": "exclude abs(native_i-native_j) <= 3; retain all-pairs raw table with exclusion flag"
  },
  "new_virtual_partner_docking_or_clash_scan": false,
  "independent_verification": {
    "separate_parser": true,
    "distance_matrix_and_contact_tolerance_A": 1e-06,
    "Kabsch_RMSD_tolerance_A": 1e-06,
    "SASA": "analytic isolated-sphere check, monotonic same-coordinate occlusion, all primary cases at 960 and 3840 points; report convergence rather than invent a biological effect threshold",
    "rerun": "same-environment deterministic scientific tables equal; exclude timestamps and declared environment metadata from byte comparison"
  },
  "new_AF3_authorised": false,
  "skin_task_execute": false,
  "prohibited": [
    "resume held AF3",
    "new AF3 submission",
    "patient or ATAC reanalysis",
    "sealed target access",
    "manuscript master edits",
    "journal research",
    "reaction diffusion / ODE / PDE",
    "old STOP lifting",
    "mutational rescue",
    "new docking or molecular dynamics"
  ],
  "output_root": "outputs/P2026013_IL18_MATURATION_FOOTPRINT_02_<run_ref>",
  "success": "Audited inputs, fixed masks, completed or explicitly non-evaluable calculations, verification, cautious adoption decision, one return ZIP. A positive biological conclusion is not required.",
  "known_input_caveats": {
    "8SPB": {
      "CASP4": "C258A sequence conflict in both p20 copies; do not mutate back",
      "IL18_construct": [
        6,
        193
      ],
      "IL18_unmodelled_native": [
        [
          53,
          80
        ]
      ],
      "comparison_status": "supplementary; cannot evaluate omitted refolding region"
    },
    "1J0S": {
      "wwPDB_rotamer_outlier_percent": 24.92,
      "provider_report_date": "2026-03-05",
      "meaning": "existing provider validation, not a new measurement; side-chain dependent SASA is supplementary to CA geometry"
    },
    "8URV": {
      "wwPDB_rotamer_outlier_percent": 0.86,
      "conditions": "H2O pH6.5, D2O pD6.1;298.1K;50mMKCl"
    },
    "1J0S_conditions": "pH6.0;303K;150mMKCl"
  }
}
```
