## Supplementary Software 1 for "*IL18* and pyroptosis-related genes show contrasting expression in human cardiac pericytes and endothelial cells": fixed_footprints.json

```
{
  "status": "INHERITED_COMPLETED_RESULTS_NOT_NEW_CALCULATION",
  "source": "inputs/previous_completed/04_CODE_AND_INPUTS/results/IL18_contact_residue_sets.tsv",
  "source_sha256": "d199eef91bfc592e1b21b161200b0577992d2b5514bbe63f10d1091d51266cd0",
  "native_numbering": "UniProt Q14116, 1-193",
  "definition": "strict protein heavy-atom distance < threshold_A in the completed 7AL7/3WO4 analysis",
  "primary_threshold_A": 4.5,
  "footprints": {
    "4.0": {
      "BP": [
        37,
        38,
        39,
        41,
        44,
        85,
        87,
        88,
        89,
        90,
        91,
        93,
        94,
        95,
        96,
        139,
        140,
        141,
        149,
        189,
        191
      ],
      "Ralpha": [
        37,
        41,
        42,
        53,
        57,
        67,
        68,
        69,
        70,
        71,
        72,
        73,
        76,
        77,
        80,
        89,
        90,
        91,
        93,
        95,
        96,
        129,
        139,
        140,
        141,
        144,
        146,
        147,
        149,
        167,
        168,
        170
      ],
      "Rbeta": [
        142,
        143,
        144,
        145,
        146,
        148,
        181,
        183,
        186
      ]
    },
    "4.5": {
      "BP": [
        37,
        38,
        39,
        41,
        42,
        44,
        46,
        85,
        87,
        88,
        89,
        90,
        91,
        93,
        94,
        95,
        96,
        139,
        140,
        141,
        149,
        189,
        191
      ],
      "Ralpha": [
        37,
        41,
        42,
        51,
        53,
        57,
        59,
        65,
        67,
        68,
        69,
        70,
        71,
        72,
        73,
        76,
        77,
        80,
        87,
        88,
        89,
        90,
        91,
        93,
        94,
        95,
        96,
        129,
        139,
        140,
        141,
        144,
        146,
        147,
        149,
        165,
        167,
        168,
        169,
        170
      ],
      "Rbeta": [
        51,
        142,
        143,
        144,
        145,
        146,
        148,
        180,
        181,
        183,
        186
      ]
    },
    "5.0": {
      "BP": [
        37,
        38,
        39,
        41,
        42,
        44,
        46,
        85,
        87,
        88,
        89,
        90,
        91,
        93,
        94,
        95,
        96,
        127,
        139,
        140,
        141,
        146,
        149,
        189,
        191
      ],
      "Ralpha": [
        37,
        41,
        42,
        49,
        51,
        53,
        57,
        59,
        63,
        65,
        67,
        68,
        69,
        70,
        71,
        72,
        73,
        76,
        77,
        80,
        87,
        88,
        89,
        90,
        91,
        93,
        94,
        95,
        96,
        129,
        139,
        140,
        141,
        144,
        146,
        147,
        149,
        165,
        167,
        168,
        169,
        170
      ],
      "Rbeta": [
        51,
        142,
        143,
        144,
        145,
        146,
        148,
        180,
        181,
        183,
        186
      ]
    }
  },
  "do_not_reselect_after_examining_new_coordinates": true
}
```
