## Supplementary Software 1 for "*IL18* and pyroptosis-related genes show contrasting expression in human cardiac pericytes and endothelial cells": make_figures.py

```
#!/usr/bin/env python3
"""Descriptive figures from completed fixed tables, no new scientific filtering."""
from pathlib import Path
import argparse,json,hashlib
import numpy as np
import pandas as pd
import matplotlib
matplotlib.use('Agg')
import matplotlib.pyplot as plt

ROLES=['BP','Ralpha','Rbeta'];LABELS=['IL-18BP footprint','Receptor alpha footprint','Receptor beta footprint']
COLORS=['#a64b2a','#7f8b95','#236594','#678235']
PLOTDATA=[]

def points(ax,x,rows,val,figure,panel,group,color):
    vals=rows[val].to_numpy(float);idx=np.linspace(-.13,.13,len(vals)) if len(vals)>1 else np.zeros(len(vals))
    ax.scatter(x+idx,vals,s=22,color=color,alpha=.85,zorder=3)
    med=np.median(vals);ax.plot([x-.20,x+.20],[med,med],color=color,lw=2.3)
    for (_,r),v in zip(rows.iterrows(),vals):PLOTDATA.append(dict(figure=figure,panel=panel,group=group,kind='observation',source_row=int(r.name),value=float(v),source_model=str(r.get('model_a',r.get('model_id',''))),quantity=val))
    PLOTDATA.append(dict(figure=figure,panel=panel,group=group,kind='median',source_row=-1,value=float(med),source_model='descriptive_only',quantity=val))

def decorate(ax,label):
    ax.spines[['top','right']].set_visible(False);ax.grid(axis='y',alpha=.18);ax.set_ylabel(label);ax.set_axisbelow(True)

def save(fig,path,title):
    metadata={'Title':title,'Creator':'P2026013 fixed-table figure code','CreationDate':None,'ModDate':None}
    fig.savefig(path.with_suffix('.png'),dpi=240,facecolor='white')
    fig.savefig(path.with_suffix('.pdf'),metadata=metadata,facecolor='white')
    fig.savefig(path.with_suffix('.svg'),metadata={'Date':None,'Creator':metadata['Creator'],'Title':title},facecolor='white')
    plt.close(fig)

def main(tables,out):
    tables=Path(tables);out=Path(out);out.mkdir(parents=True,exist_ok=True)
    plt.rcParams.update({'font.size':10,'axes.titlesize':11,'axes.labelsize':10,'svg.hashsalt':'P2026013_MATURATION_02','pdf.fonttype':42,'ps.fonttype':42})
    g=pd.read_csv(tables/'geometry.tsv',sep='\t');masks=pd.read_csv(tables/'footprint_masks.tsv',sep='\t')
    fig,axs=plt.subplots(2,3,figsize=(12.4,8.5));fig.subplots_adjust(left=.075,right=.98,bottom=.14,top=.89,wspace=.32,hspace=.48)
    for ri,region in enumerate(['all','ordered']):
        for c,(role,label) in enumerate(zip(ROLES,LABELS)):
            ax=axs[ri,c];reference='7AL7:1:B' if role=='BP' else '3WO4:1:A'
            q=g[(g.scope=='main')&(g.region==region)&(g.threshold_A==4.5)&(g.partner==role)&(g.model_b==reference)&g.series.isin(['precursor_vs_bound','mature_vs_bound'])]
            for x,(series,name,color) in enumerate([('precursor_vs_bound','8URV precursor',COLORS[0]),('mature_vs_bound','1J0S mature',COLORS[2])]):
                rows=q[q.series==series];points(ax,x,rows,'dRMS_subset_A','F1',f'{ri}{c}',name,color)
            mr=masks[(masks.scope=='main')&(masks.region==region)&(masks.threshold_A==4.5)&(masks.partner==role)].iloc[0]
            ax.set_title(f'{chr(65+ri*3+c)}  {label}\n'+('All footprint' if region=='all' else '8URV-defined ordered subset')+f': {mr.selected_n}/{mr.original_n} residues')
            ax.set_xticks([0,1],['8URV\n10 models','1J0S\n20 models']);ax.set_xlim(-.45,1.45);decorate(ax,'Distance-matrix RMS difference (Å)');ax.set_ylim(bottom=0)
    fig.suptitle('Recognition-footprint geometry across all deposited NMR models',fontsize=14)
    fig.text(.075,.045,'Fixed <4.5 Å footprints; BP reference 7AL7, receptor references 3WO4. Points are deposited models; lines are medians.\nOrdered subsets follow 8URV publication ranges, not a universal structural core. No biological replication or significance inference.',fontsize=9)
    save(fig,out/'F1_geometry','All-model fixed-footprint geometry')
    s=pd.read_csv(tables/'sasa_set_areas.tsv',sep='\t');o=pd.read_csv(tables/'sasa_occlusion_set.tsv',sep='\t')
    fig,axs=plt.subplots(2,3,figsize=(13.3,9));fig.subplots_adjust(left=.07,right=.98,bottom=.16,top=.89,wspace=.35,hspace=.52)
    for c,(role,label) in enumerate(zip(ROLES,LABELS)):
        q=s[(s.atom_mask=='all_observed_atoms')&(s.points==960)&(s.threshold_A==4.5)&(s.footprint==role)&(s.scope=='full_footprint')]
        conditions=[('A_full_precursor','8URV\nfull',COLORS[0]),('C_mature_plus_ordered_pro','8URV\nordered pro',COLORS[1]),('B_mature_fixed_coordinates','8URV\npro deleted',COLORS[3]),('isolated_deposited_IL18','1J0S\nmature',COLORS[2])]
        ax=axs[0,c]
        for x,(cond,name,color) in enumerate(conditions):
            rows=q[(q.condition==cond)&q.model_id.str.startswith('1J0S:' if x==3 else '8URV:')];points(ax,x,rows,'sasa_A2','F2',f'top{c}',name,color)
        ax.set_xticks(range(4),[a[1] for a in conditions],fontsize=8);ax.set_title(f'{chr(65+c)}  {label}');decorate(ax,'Footprint SASA (Å²)')
        ax=axs[1,c];r=o[(o.atom_mask=='all_observed_atoms')&(o.points==960)&(o.threshold_A==4.5)&(o.footprint==role)&(o.scope=='full_footprint')]
        oc=[('pro_total_B_minus_A','All pro\nB − A',COLORS[0]),('ordered_pro_B_minus_C','Ordered pro\nB − C',COLORS[2]),('other_pro_increment_C_minus_A','Other increment\nC − A',COLORS[1])]
        for x,(cond,name,color) in enumerate(oc):points(ax,x,r[r.contrast==cond],'delta_sasa_A2','F2',f'bottom{c}',name,color)
        ax.set_xticks(range(3),[a[1] for a in oc],fontsize=9);ax.set_title(f'{chr(68+c)}  Same-coordinate pro occlusion');decorate(ax,'SASA recovered by deletion (Å²)');ax.set_ylim(bottom=0)
    fig.suptitle('Solvent exposure and pro-region occlusion are distinct comparisons',fontsize=14)
    fig.text(.07,.045,'960 surface points/atom, probe 1.4 Å; each point is a deposited model. B/C are virtual deletion conditions, not mature experiments.\nSASA is geometrical accessibility, not affinity or activity. 1J0S and 8URV differ in experimental conditions and side-chain quality.\n3840-point and common-ordinary-atom sensitivity results are provided in the tables.',fontsize=9)
    save(fig,out/'F2_sasa_states_and_pro','SASA states and same-coordinate pro occlusion')
    fig,axs=plt.subplots(1,3,figsize=(12.4,5.2));fig.subplots_adjust(left=.075,right=.98,bottom=.25,top=.78,wspace=.34)
    aux=o[(o.atom_mask=='supplementary_all_observed_atoms')&(o.points==960)&(o.threshold_A==4.5)&(o.scope=='common_subset')]
    cs=[('CASP4_a_minus_b','CASP4'),('other_IL18_a_minus_c','Other IL-18'),('assembly_a_minus_d','Whole assembly')]
    for c,(role,label) in enumerate(zip(ROLES,LABELS)):
        ax=axs[c];q=aux[aux.footprint==role];example=q.iloc[0];nn=int(example.selected_residues);orig=int(example.original_residues)
        for j,chain in enumerate(['C','F']):
            vals=[]
            for x,(ct,labelc) in enumerate(cs):
                row=q[(q.contrast==ct)&(q.model_id==f'8SPB:1:{chain}')].iloc[0];v=float(row.delta_sasa_A2);vals.append(v)
                PLOTDATA.append(dict(figure='F3',panel=str(c),group=ct,kind='observation',source_row=int(row.name),value=v,source_model=row.model_id,quantity='delta_sasa_A2'))
            ax.plot(np.arange(3)+(-.035 if j==0 else .035),vals,marker='o' if j==0 else 's',markersize=5,color=COLORS[j*2],label=f'IL-18 copy {chain}',alpha=.8)
        status='Full footprint' if nn==orig else 'Partial diagnostic; full = NA'
        ax.set_title(f'{chr(65+c)}  {label}\n{status} ({nn}/{orig})',fontsize=10)
        ax.set_xticks(range(3),[a[1] for a in cs],fontsize=9,rotation=12);decorate(ax,'Occluded SASA (Å²)');ax.set_ylim(bottom=0)
    axs[0].legend(frameon=False,fontsize=9);fig.suptitle('8SPB: CASP4 occlusion separated from the other IL-18 copy',fontsize=14,y=.98)
    fig.text(.075,.06,'Auxiliary only: C258A CASP4, BS3-stabilised complex; IL-18 construct 6–193, unmodelled 53–80.\nTwo copies are not independent biological replicates. Overlapping occlusion components must not be summed.',fontsize=9)
    save(fig,out/'F3_auxiliary_8SPB','Auxiliary 8SPB occlusion and incomplete footprints')
    pd.DataFrame(PLOTDATA).to_csv(out/'figure_data.tsv',sep='\t',index=False,float_format='%.12g')
    (out/'FIGURE_LEGENDS.md').write_text('''# Figure legends

F1: All ten 8URV and all twenty 1J0S models compared with bound references using the predefined <4.5 Å footprints. Nonlocal Cα pairs satisfy native separation >3. Top: full footprint. Bottom: the fixed 8URV-publication ordered intersection. Dots are individual deposited models and horizontal lines are medians; they are not biological replicates, error bars, normal ranges or tests. All 4.0/5.0 Å, alternate bound references, within-ensemble, cross-ensemble and auxiliary comparisons are retained in tables.

F2: Top panels show fixed-footprint SASA of native mature residues: 8URV A (full precursor), C (mature region plus pro11–28), B (same coordinates with all pro deleted), and isolated 1J0S. Bottom panels separate total pro occlusion B−A, ordered-pro occlusion B−C and the increment C−A. Every 8URV point belongs to the same ten models; these are coordinate deletion comparisons. All points use 960 points/atom; 3840-point and common-ordinary-atom results are retained. SASA does not determine recognition capability, affinity, activity or maturation fraction.

F3: Each 8SPB IL18 copy, at 960 points/atom, is evaluated separately with all native CASP4 chains, the other IL18 copy and the complete protein assembly. Displayed values are fixed common-subset diagnostics, with denominators. Incomplete original footprints remain NA in the full-footprint tables. No missing residues are reconstructed. CASP4 mutation and sample stabilisation limit interpretation; copies are not independent samples and occlusion differences are not additive.
''',encoding='utf-8')
    print('FIGURES_COMPLETE',len(PLOTDATA))

if __name__=='__main__':
    ap=argparse.ArgumentParser();ap.add_argument('--tables',required=True);ap.add_argument('--out',required=True);a=ap.parse_args();main(a.tables,a.out)
```
