## Supplementary Software 1 for "*IL18* and pyroptosis-related genes show contrasting expression in human cardiac pericytes and endothelial cells": README.md

```
# structure_comparison: candidate v3.4 distribution

Original experimental-structure comparison, precursor/mature diagnostics and Figure 7 code.

Display items: Figure 7; Figure 7B-C; Figure 7C; Supplemental Methods: independent recalculation of the structure comparison; Supplementary Table S11A-D; Supplementary Table S11A-D (verification); Supplementary Table S11E-F; Supplementary Table S11E-F (verification).

## Fixed saved inputs

Use the saved derived tables in Supplementary Data 1 listed below. Some scripts also read baseline Data 1 members or original public data. The external `FIGURE_INPUT_COVERAGE.tsv` and `EXTERNAL_INPUTS.tsv` identify the exact per-item connections; public matrices, coordinates and sequencing files are not redistributed.

- `post_v3_3/figure_7/sources/fig7_geometry_rows.tsv`
- `post_v3_3/figure_7/sources/fig7_text_values.json`
- `post_v3_3/figure_7/sources/fig7_transcript_donors.tsv`
- `post_v3_3/figure_7/sources/fixed_footprints.json`
- `post_v3_3/precursor_mature/02_TABLES/geometry.tsv`
- `post_v3_3/precursor_mature/02_TABLES/geometry_descriptive_summary.tsv`
- `post_v3_3/precursor_mature/02_TABLES/model_inventory.tsv`
- `post_v3_3/precursor_mature/02_TABLES/sasa_occlusion_set.tsv`
- `post_v3_3/precursor_mature/02_TABLES/sasa_set_areas.tsv`
- `post_v3_3/precursor_mature/request/fixed_footprints.json`
- `post_v3_3/receptor_il18bp/04_CODE_AND_INPUTS/results/alignment.json`
- `post_v3_3/receptor_il18bp/04_CODE_AND_INPUTS/results/contact_summary.tsv`
- `post_v3_3/receptor_il18bp/04_CODE_AND_INPUTS/results/footprint_overlap.tsv`
- `post_v3_3/receptor_il18bp/04_CODE_AND_INPUTS/results/virtual_overlay_proximity.tsv`

## Original code and local paths

Original scripts preserve their historical local paths, comments and helper imports. Before reuse elsewhere, configure their input/output root constants to the unpacked distributions and the separately obtained public inputs. Do not infer a universal launch command from this distribution. Retaining original bytes takes precedence over portability. No original script was run in this packaging batch.

## Members

- `structure_comparison/receptor_il18bp/code/analyse_structures.py`: original code, byte-identical and not executed.
- `structure_comparison/receptor_il18bp/code/fetch_inputs.py`: original code, byte-identical and not executed.
- `structure_comparison/receptor_il18bp/code/plot_structures.py`: original code, byte-identical and not executed.
- `structure_comparison/receptor_il18bp/code/structure_io.py`: original code, byte-identical and not executed.
- `structure_comparison/receptor_il18bp/verification/audit/tag_CA_annotation_fix/structure_io_before_fix.py`: original code, byte-identical and not executed.
- `structure_comparison/receptor_il18bp/verification/independent/compare_primary.py`: original code, byte-identical and not executed.
- `structure_comparison/receptor_il18bp/verification/independent/independent_geometry.py`: original code, byte-identical and not executed.
- `structure_comparison/receptor_il18bp/verification/verify_return_package.py`: original code, byte-identical and not executed.
- `structure_comparison/precursor_mature/code/common.py`: original code, byte-identical and not executed.
- `structure_comparison/precursor_mature/code/geometry_primary.py`: original code, byte-identical and not executed.
- `structure_comparison/precursor_mature/code/independent_verify.py`: original code, byte-identical and not executed.
- `structure_comparison/precursor_mature/code/make_figures.py`: original code, byte-identical and not executed.
- `structure_comparison/precursor_mature/code/package_result.py`: original code, byte-identical and not executed.
- `structure_comparison/precursor_mature/code/run_analysis.py`: original code, byte-identical and not executed.
- `structure_comparison/precursor_mature/code/sasa_primary.py`: original code, byte-identical and not executed.
- `structure_comparison/precursor_mature/code/verify_return.py`: original code, byte-identical and not executed.
- `structure_comparison/precursor_mature/verification/figure_drafts_v1/make_figures.py`: original code, byte-identical and not executed.
- `structure_comparison/precursor_mature/verification/independent_verify_v2.py`: original code, byte-identical and not executed.
- `structure_comparison/precursor_mature/verification/independent_verify_v3.py`: original code, byte-identical and not executed.
- `structure_comparison/precursor_mature/verification/technical_repairs/repair01/common_v1.py`: original code, byte-identical and not executed.
- `structure_comparison/independent_recalculation/structlib.py`: original code, byte-identical and not executed.
- `structure_comparison/independent_recalculation/verify_structure_b.py`: original code, byte-identical and not executed.
- `structure_comparison/independent_recalculation/verify_structure_c.py`: original code, byte-identical and not executed.
- `structure_comparison/independent_recalculation/biopython_20261107/al7_local.py`: original code, byte-identical and not executed.
- `structure_comparison/independent_recalculation/biopython_20261107/al7_vs_all.py`: original code, byte-identical and not executed.
- `structure_comparison/independent_recalculation/biopython_20261107/dong_cross.py`: original code, byte-identical and not executed.
- `structure_comparison/independent_recalculation/biopython_20261107/draw_test.py`: original code, byte-identical and not executed.
- `structure_comparison/independent_recalculation/biopython_20261107/indep.py`: original code, byte-identical and not executed.
- `structure_comparison/independent_recalculation/biopython_20261107/last.py`: original code, byte-identical and not executed.
- `structure_comparison/independent_recalculation/biopython_20261107/local_shift.py`: original code, byte-identical and not executed.
- `structure_comparison/figure_7/make_fig7_20261107.py`: original code, byte-identical and not executed.
- `structure_comparison/figure_7/prep_sources_20261107.py`: original code, byte-identical and not executed.
- `structure_comparison/figure_7/prep_text_values_20261107.py`: original code, byte-identical and not executed.
- `structure_comparison/figure_7/structlib.py`: original code, byte-identical and not executed.
- `structure_comparison/figure_7/FIGURE_RECORD_FIG7.md`: saved provenance/configuration record; path-prefix redaction only where needed.
- `structure_comparison/figure_7/sources/SOURCES_SHA256.tsv`: saved provenance/configuration record; path-prefix redaction only where needed.
```
