## Supplementary Software 1 for "*IL18* and pyroptosis-related genes show contrasting expression in human cardiac pericytes and endothelial cells": analyse_structures.py

```
#!/usr/bin/env python3
"""Primary experimental-coordinate analysis; no prediction or patient analysis."""
import argparse, hashlib, json, platform, sys
from collections import Counter, defaultdict
from pathlib import Path
import numpy as np
from scipy.spatial import cKDTree
from structure_io import *

CT=[4.0,4.5,5.0]
PT=[2.0,2.5,3.0]

def kabsch(x,y):
    cx,cy=x.mean(0),y.mean(0)
    u,s,vt=np.linalg.svd((x-cx).T@(y-cy))
    rot=u@np.diag([1.,1.,np.linalg.det(u@vt)])@vt
    trans=cy-cx@rot
    return rot,trans,np.linalg.norm(x@rot+trans-y,axis=1)

def moved(atoms,r,t):return [dict(a,xyz=a['xyz']@r+t) for a in atoms]

def pairs(left,right,threshold):
    if not left or not right:return []
    x,y=coords(left),coords(right);tree=cKDTree(y);rows=[]
    for i,js in enumerate(tree.query_ball_point(x,threshold)):
        for j in sorted(js):
            dist=float(np.linalg.norm(x[i]-y[j]))
            if dist<threshold:rows.append((i,j,dist))
    return rows

def contacts(pdb,partner,il18,other,representation):
    details=[];sets={};summaries=[]
    for threshold in CT:
        pp=pairs(il18,other,threshold);grouped=defaultdict(list)
        for i,j,d in pp:grouped[(il18[i]['native'],reskey(other[j]))].append((i,j,d))
        footprint={il18[i]['native'] for i,j,d in pp};sets[threshold]=footprint
        for (n,rk),items in sorted(grouped.items(),key=lambda x:str(x[0])):
            i,j,d=min(items,key=lambda x:(x[2],x[0],x[1]));a,b=il18[i],other[j]
            details.append(dict(pdb=pdb,partner=partner,representation=representation,threshold_A=threshold,
                IL18_native_id=n,IL18_mature_id=n-36,IL18_comp=a['comp'],partner_chain=b['chain'],
                partner_native_id=b['native'] if b['native'] is not None else '',partner_auth_seq=b['auth'],partner_comp=b['comp'],
                minimum_distance_A=d,closest_IL18_atom=a['atom'],closest_partner_atom=b['atom'],atom_pairs=len(items)))
        summaries.append(dict(pdb=pdb,partner=partner,representation=representation,threshold_A=threshold,
            contact_residue_pairs=len(grouped),contact_atom_pairs=len(pp),IL18_contact_residues=len(footprint),
            partner_contact_residues=len({reskey(other[j]) for i,j,d in pp}),
            observed_IL18_residues=len({a['native'] for a in il18}),IL18_native_ids=','.join(map(str,sorted(footprint)))))
    return details,sets,summaries

def proximity(name,left,right):
    ds,jj=cKDTree(coords(right)).query(coords(left));mi=int(np.argmin(ds));mj=int(jj[mi])
    summaries=[];details=[]
    for threshold in PT:
        pp=pairs(left,right,threshold);counter=Counter()
        for i,j,d in pp:
            a,b=left[i],right[j]
            cls=lambda z:'glycan' if z['comp'] in SUGARS else 'backbone' if z['atom'] in BACKBONE else 'sidechain'
            typ=cls(a)+'__'+cls(b);counter[typ]+=1
            details.append(dict(comparison=name,threshold_A=threshold,left_chain=a['chain'],
                left_native_id=a['native'] if a['native'] is not None else '',left_auth_seq=a['auth'],left_comp=a['comp'],left_atom=a['atom'],
                right_chain=b['chain'],right_native_id=b['native'] if b['native'] is not None else '',
                right_auth_seq=b['auth'],right_comp=b['comp'],right_atom=b['atom'],distance_A=d,atom_class_pair=typ))
        summaries.append(dict(comparison=name,threshold_A=threshold,minimum_distance_A=float(ds[mi]),close_atom_pairs=len(pp),
            close_residue_pairs=len({(reskey(left[i]),reskey(right[j])) for i,j,d in pp}),
            left_residues=len({reskey(left[i]) for i,j,d in pp}),right_residues=len({reskey(right[j]) for i,j,d in pp}),
            backbone_backbone=counter['backbone__backbone'],backbone_sidechain=counter['backbone__sidechain']+counter['sidechain__backbone'],
            sidechain_sidechain=counter['sidechain__sidechain'],any_glycan=sum(v for k,v in counter.items() if 'glycan' in k)))
    des=lambda a:{k:a[k] for k in ['chain','auth','label','native','comp','atom']}
    return summaries,details,dict(comparison=name,distance_A=float(ds[mi]),left=des(left[mi]),right=des(right[mj]))

def write_overlay(path,chains):
    lines=['REMARK 900 HYPOTHETICAL OVERLAY; NOT AN EXPERIMENTAL MULTIPARTNER COMPLEX',
           'REMARK 900 ONE IL18 COPY FROM 3WO4; BP RIGIDLY TRANSFORMED FROM 7AL7',
           'REMARK 900 CHAINS L=IL18 P=BP A=IL18R1 B=IL18RAP; NATIVE NUMBERING']
    serial=1
    for chain,aa in chains:
        for a in aa:
            x,y,z=a['xyz'];rec='HETATM' if a['comp'] in {'PCA','CSO'} else 'ATOM  '
            an=a['atom'].rjust(4) if len(a['atom'])==4 else ' '+a['atom'].ljust(3)
            lines.append(f"{rec}{serial:5d} {an} {a['comp']:>3s} {chain}{a['native']:4d}    {x:8.3f}{y:8.3f}{z:8.3f}{a['occupancy']:6.2f}{a['bfactor']:6.2f}          {a['element']:>2s}  ")
            serial+=1
        lines.append('TER')
    path.write_text('\n'.join(lines+['END'])+'\n')

def run(raw,out):
    out.mkdir(parents=True,exist_ok=False)
    canonical={acc:json.loads((raw/(acc+'.json')).read_text())['sequence']['value'] for acc in ACCESSIONS.values()}
    structures={};seqrows=[];coverage=[];mods=[];altrows=[];glyrows=[];assemblies=[];inventories=[]
    for pdb in ['7AL7','3WO4']:
        d,atoms,excluded,alts=parse(raw/(pdb+'.cif'))
        roles,sr,cv,md=map_structure(pdb,d,atoms,canonical)
        gly,gr=get_glycans(d,atoms,roles)
        structures[pdb]=dict(d=d,atoms=atoms,roles=roles,gly=gly)
        seqrows+=sr;coverage+=cv;mods+=md
        altrows += [dict(pdb=pdb,**x) for x in alts];glyrows += [dict(pdb=pdb,**x) for x in gr]
        assemblies.append(check_assembly(pdb,d,atoms,raw))
        inventories.append(dict(pdb=pdb,method=d['_exptl.method'],resolution_A=d.get('_refine.ls_d_res_high'),excluded_atoms=excluded,
            roles={r:dict(chain=v['chain'],accession=v['accession'],native_heavy_atoms=len(v['native_atoms']),
                allpoly_heavy_atoms=len(v['allpoly']),glycan_heavy_atoms=len(gly[r]),glycan_residues=len({reskey(a) for a in gly[r]})) for r,v in roles.items()},
            entities=category(d,'_entity'),connections=category(d,'_struct_conn'),chemical_components=category(d,'_chem_comp')))
    bs,rs=structures['7AL7'],structures['3WO4'];bl,rl=bs['roles']['IL18'],rs['roles']['IL18']
    common=sorted(set(bl['ca'])&set(rl['ca']))
    rot,trans,dev=kabsch(coords([bl['ca'][n] for n in common]),coords([rl['ca'][n] for n in common]))
    fit=dict(mobile='7AL7',reference='3WO4',n_CA=len(common),native_ids=common,rmsd_A=float(np.sqrt(np.mean(dev**2))),
        rotation_row_vector=rot.tolist(),translation_A=trans.tolist(),max_deviation_A=float(dev.max()),
        max_deviation_native_id=common[int(np.argmax(dev))],rotation_determinant=float(np.linalg.det(rot)),trimmed_residues=0)
    ca_rows=[]
    for n in range(37,194):
        a,b=bl['ca'].get(n),rl['ca'].get(n)
        ca_rows.append(dict(IL18_native_id=n,IL18_mature_id=n-36,canonical_aa=canonical['Q14116'][n-1],
            BP_CA_observed=a is not None,receptor_CA_observed=b is not None,
            BP_label_seq=a['label'] if a else '',BP_auth_seq=a['auth'] if a else '',
            receptor_label_seq=b['label'] if b else '',receptor_auth_seq=b['auth'] if b else '',used=n in common,
            exclusion_reason='' if n in common else 'CA absent in one or both structures',CA_deviation_A=float(dev[common.index(n)]) if n in common else ''))
    conrows=[];consum=[];consets={}
    for pdb,partner in [('7AL7','BP'),('3WO4','Ralpha'),('3WO4','Rbeta')]:
        st=structures[pdb];lig=st['roles']['IL18']['native_atoms'];protein=st['roles'][partner]['native_atoms'];gly=st['gly'][partner]
        for rep,target in [('native_protein',protein),('attached_glycan_only',gly),('protein_plus_observed_glycan',protein+gly)]:
            de,se,su=contacts(pdb,partner,lig,target,rep);conrows+=de;consum+=su
            if rep=='native_protein':consets[partner]=se
    footprints=[dict(partner=r,threshold_A=t,IL18_native_id=n,IL18_mature_id=n-36,canonical_aa=canonical['Q14116'][n-1])
        for r,ts in consets.items() for t,ns in ts.items() for n in sorted(ns)]
    overlaps=[]
    for t in CT:
        for partner in ['Ralpha','Rbeta','Ralpha_Rbeta_union']:
            b=consets['BP'][t];r=consets[partner][t] if partner!='Ralpha_Rbeta_union' else consets['Ralpha'][t]|consets['Rbeta'][t]
            for scope in ['common_observed','structure_specific_observed']:
                eb=bl['observed']&rl['observed'] if scope=='common_observed' else bl['observed']
                er=bl['observed']&rl['observed'] if scope=='common_observed' else rl['observed']
                bb,rr=b&eb,r&er;inter=bb&rr;union=bb|rr
                overlaps.append(dict(comparison='BP_vs_'+partner,threshold_A=t,observation_scope=scope,
                    eligible_BP_IL18_residues=len(eb),eligible_receptor_IL18_residues=len(er),BP_footprint=len(bb),receptor_footprint=len(rr),
                    intersection=len(inter),union=len(union),jaccard=len(inter)/len(union) if union else '',
                    intersection_over_BP=len(inter)/len(bb) if bb else '',intersection_over_receptor=len(inter)/len(rr) if rr else '',
                    intersection_over_common_observed_IL18=len(inter)/len(bl['observed']&rl['observed']),
                    intersection_native_ids=','.join(map(str,sorted(inter))),BP_only_native_ids=','.join(map(str,sorted(bb-rr))),
                    receptor_only_native_ids=','.join(map(str,sorted(rr-bb)))))
    bp=moved(bs['roles']['BP']['native_atoms'],rot,trans);gbp=moved(bs['gly']['BP'],rot,trans)
    ra,rb=rs['roles']['Ralpha']['native_atoms'],rs['roles']['Rbeta']['native_atoms']
    ga,gb=rs['gly']['Ralpha'],rs['gly']['Rbeta']
    comparisons=[('native_BP_vs_native_Ralpha',bp,ra),('native_BP_vs_native_Rbeta',bp,rb),('native_BP_vs_native_receptors',bp,ra+rb),
        ('allpoly_BP_vs_allpoly_receptors',moved(bs['roles']['BP']['allpoly'],rot,trans),rs['roles']['Ralpha']['allpoly']+rs['roles']['Rbeta']['allpoly']),
        ('BP_with_glycans_vs_receptors_with_glycans',bp+gbp,ra+rb+ga+gb),
        ('BP_glycans_vs_native_receptors',gbp,ra+rb),('native_BP_vs_receptor_glycans',bp,ga+gb),('BP_glycans_vs_receptor_glycans',gbp,ga+gb)]
    prosum=[];prorows=[];minima=[]
    for name,left,right in comparisons:
        su,de,mi=proximity(name,left,right);prosum+=su;prorows+=de;minima.append(mi)
    outputs={'sequence_and_construct_mapping.tsv':seqrows,'observed_coverage.tsv':coverage,'chemical_modifications.tsv':mods,
        'alternate_locations.tsv':altrows,'glycan_attachments.tsv':glyrows,'IL18_CA_correspondence.tsv':ca_rows,
        'contact_residue_pairs.tsv':conrows,'contact_summary.tsv':consum,'IL18_contact_residue_sets.tsv':footprints,
        'footprint_overlap.tsv':overlaps,'virtual_overlay_proximity.tsv':prosum,'virtual_overlay_close_atom_pairs.tsv':prorows}
    for name,data in outputs.items():save_tsv(out/name,data)
    save_json(out/'alignment.json',fit);save_json(out/'assembly_verification.json',assemblies)
    save_json(out/'structure_inventory.json',inventories);save_json(out/'virtual_overlay_minimum_atoms.json',minima)
    write_overlay(out/'hypothetical_BP_receptor_overlay.pdb',[('L',rl['native_atoms']),('P',bp),('A',ra),('B',rb)])
    summary=dict(analysis_id='P2026013_IL18BP_RECEPTOR_EXPERIMENTAL_COMPARISON_01',alignment=fit,coverage=coverage,
        contact_summary=consum,footprint_overlap=overlaps,virtual_overlay_proximity=prosum,new_AF3_jobs=0,patient_reanalysis=False,manuscript_master_modified=False)
    save_json(out/'summary.json',summary)
    import Bio,scipy
    save_json(out/'environment.json',dict(python=sys.version,platform=platform.platform(),numpy=np.__version__,scipy=scipy.__version__,biopython=Bio.__version__))
    save_json(out/'output_hashes.json',[dict(path=p.name,bytes=p.stat().st_size,sha256=hashlib.sha256(p.read_bytes()).hexdigest()) for p in sorted(out.iterdir()) if p.is_file()])
    print(json.dumps(dict(status='complete',alignment=fit,
        primary_contacts=[r for r in consum if r['representation']=='native_protein' and r['threshold_A']==4.5],
        primary_overlap=[r for r in overlaps if r['comparison']=='BP_vs_Ralpha' and r['threshold_A']==4.5 and r['observation_scope']=='common_observed'],
        native_overlay=[r for r in prosum if r['comparison']=='native_BP_vs_native_receptors']),indent=2))

if __name__=='__main__':
    ap=argparse.ArgumentParser(description=__doc__);ap.add_argument('--inputs',required=True,type=Path);ap.add_argument('--out',required=True,type=Path)
    a=ap.parse_args();run(a.inputs,a.out)
```
