## Supplementary Software 1 for "*IL18* and pyroptosis-related genes show contrasting expression in human cardiac pericytes and endothelial cells": fetch_inputs.py

```
#!/usr/bin/env python3
"""Fetch only public experimental structures and canonical sequence records.

No AF3 submission, patient-data request, or manuscript mutation is performed.
"""
from __future__ import annotations
import argparse
from concurrent.futures import ThreadPoolExecutor
from datetime import datetime, timezone
import hashlib
import json
from pathlib import Path
from urllib.request import Request, urlopen

SOURCES = [
    ("7AL7.cif", "https://files.rcsb.org/download/7AL7.cif"),
    ("3WO4.cif", "https://files.rcsb.org/download/3WO4.cif"),
    ("7AL7-assembly1.cif", "https://files.rcsb.org/download/7AL7-assembly1.cif"),
    ("3WO4-assembly1.cif", "https://files.rcsb.org/download/3WO4-assembly1.cif"),
    ("Q14116.json", "https://rest.uniprot.org/uniprotkb/Q14116.json"),
    ("O95998.json", "https://rest.uniprot.org/uniprotkb/O95998.json"),
    ("Q13478.json", "https://rest.uniprot.org/uniprotkb/Q13478.json"),
    ("O95256.json", "https://rest.uniprot.org/uniprotkb/O95256.json"),
]

def main():
    ap = argparse.ArgumentParser(description=__doc__)
    ap.add_argument("--out", type=Path, required=True)
    args = ap.parse_args()
    raw = args.out / "raw_inputs"
    raw.mkdir(parents=True, exist_ok=True)
    def fetch(item):
        name, url = item
        row = {"name": name, "url": url,
               "fetched_utc": datetime.now(timezone.utc).isoformat()}
        try:
            req = Request(url, headers={"User-Agent": "IL18-experimental-structure-comparison/1.0"})
            with urlopen(req, timeout=45) as response:
                data = response.read()
                row.update(status_code=response.status,
                           content_type=response.headers.get("Content-Type"),
                           resolved_url=response.url)
            if name.endswith(".cif") and not data.lstrip().startswith(b"data_"):
                raise ValueError("Response is not mmCIF")
            if name.endswith(".json"):
                json.loads(data)
            dest = raw / name
            if dest.exists() and dest.read_bytes() != data:
                raise FileExistsError("Refusing to replace a different saved input: " + str(dest))
            dest.write_bytes(data)
            row.update(bytes=len(data), sha256=hashlib.sha256(data).hexdigest(), saved=True)
        except Exception as exc:
            row.update(error=repr(exc), saved=False)
        print(json.dumps(row), flush=True)
        return row
    with ThreadPoolExecutor(max_workers=4) as pool:
        log = list(pool.map(fetch, SOURCES))
    (args.out / "download_log.json").write_text(json.dumps(log, indent=2) + "\n")
    if not all(r["saved"] for r in log):
        raise SystemExit(1)

if __name__ == "__main__":
    main()
```
