## Supplementary Software 1 for "*IL18* and pyroptosis-related genes show contrasting expression in human cardiac pericytes and endothelial cells": plot_structures.py

```
#!/usr/bin/env python3
"""Render observed structures and an evidence-separated interpretation diagram.

This script reads saved primary results. It does not recompute scientific
contact/overlap results, predict structures or analyse patient data.
"""
from __future__ import annotations
import argparse, csv, hashlib, json, os, platform, sys
from datetime import datetime, timezone
from pathlib import Path
import numpy as np
import matplotlib
matplotlib.use("Agg")
import matplotlib.pyplot as plt
from matplotlib.collections import LineCollection
from matplotlib.lines import Line2D
from matplotlib.patches import Rectangle, FancyBboxPatch
from structure_io import parse, map_structure, ACCESSIONS, coords

COLOURS = {"IL18":"#536471", "BP":"#AF3D72", "Ralpha":"#2475B7", "Rbeta":"#B77D0B", "shared":"#5F3B87"}
LABELS = {"IL18":"Mature IL-18", "BP":"IL-18BP", "Ralpha":"IL-18Rα (IL18R1)", "Rbeta":"IL-18Rβ (IL18RAP)"}
plt.rcParams.update({"font.family":"DejaVu Sans", "font.size":10, "svg.fonttype":"none", "pdf.fonttype":42,
                     "axes.linewidth":0.6, "savefig.facecolor":"white", "figure.facecolor":"white"})

def read_tsv(path):
    with Path(path).open(newline="", encoding="utf-8") as f:
        return list(csv.DictReader(f,delimiter="\t"))

def sha(path): return hashlib.sha256(Path(path).read_bytes()).hexdigest()

def dump(path,data): Path(path).write_text(json.dumps(data,ensure_ascii=False,indent=2,sort_keys=True)+"\n")

def main():
    ap=argparse.ArgumentParser(description=__doc__)
    root=Path(__file__).resolve().parents[1]
    ap.add_argument("--input-dir",type=Path,default=root/"raw_inputs")
    ap.add_argument("--results-dir",type=Path,default=root/"primary_results")
    ap.add_argument("--output-dir",type=Path,default=root/"figures")
    args=ap.parse_args(); out=args.output_dir;out.mkdir(parents=True,exist_ok=True)
    raw=args.input_dir; results=args.results_dir
    alignment=json.loads((results/"alignment.json").read_text())
    overlaps=read_tsv(results/"footprint_overlap.tsv")
    contacts=read_tsv(results/"IL18_contact_residue_sets.tsv")
    proximity=read_tsv(results/"virtual_overlay_proximity.tsv")
    main_overlap=next(r for r in overlaps if r["comparison"]=="BP_vs_Ralpha" and r["threshold_A"]=="4.5" and r["observation_scope"]=="common_observed")
    main_proximity=next(r for r in proximity if r["comparison"]=="native_BP_vs_native_receptors" and r["threshold_A"]=="2")
    assert (alignment["n_CA"],int(main_overlap["BP_footprint"]),int(main_overlap["receptor_footprint"]),int(main_overlap["intersection"]),int(main_overlap["union"]))==(157,23,40,16,47)
    assert int(main_proximity["close_atom_pairs"])==1222 and int(main_proximity["backbone_backbone"])==520
    canonical={acc:json.loads((raw/(acc+".json")).read_text())["sequence"]["value"] for acc in ACCESSIONS.values()}
    structures={}
    for pdb in ["7AL7","3WO4"]:
        d,atoms,_,_=parse(raw/(pdb+".cif"))
        roles,_,_,_=map_structure(pdb,d,atoms,canonical)
        structures[pdb]=roles
    rot=np.array(alignment["rotation_row_vector"]); trans=np.array(alignment["translation_A"])
    ca_xyz={}; heavy_xyz={};native_ids={}
    for pdb,roles in structures.items():
        for role,data in roles.items():
            key=(pdb,role);ns=sorted(data["ca"])
            x=np.array([data["ca"][n]["xyz"] for n in ns]); heavy=coords(data["native_atoms"])
            if pdb=="7AL7":x=x@rot+trans;heavy=heavy@rot+trans
            ca_xyz[key]=x;heavy_xyz[key]=heavy;native_ids[key]=ns
    centre=ca_xyz[("3WO4","IL18")].mean(0)
    reference=np.concatenate([ca_xyz[("3WO4",role)] for role in ["IL18","Ralpha","Rbeta"]])
    _,_,v=np.linalg.svd(reference-reference.mean(0),full_matrices=False)
    basis=np.column_stack([v[1],v[0],v[2]])
    # Fixed camera: receptor principal axes; mature IL-18 above the receptor centre.
    if ((centre-reference.mean(0))@basis)[1]<0:basis[:,1]*=-1
    if ((ca_xyz[("3WO4","Rbeta")].mean(0)-ca_xyz[("3WO4","Ralpha")].mean(0))@basis)[0]<0:basis[:,0]*=-1
    project=lambda x:(x-centre)@basis
    ca_projected={k:project(x) for k,x in ca_xyz.items()}
    heavy_projected={k:project(x) for k,x in heavy_xyz.items()}
    allp=np.concatenate(list(heavy_projected.values()))
    xmin,xmax=allp[:,0].min()-5,allp[:,0].max()+5
    ymin,ymax=allp[:,1].min()-7,allp[:,1].max()+6
    trace_log=[]
    def draw_structure(ax,items,overlay=False,scale_bar=True):
        for pdb,role in items:
            key=(pdb,role);h=heavy_projected[key];p=ca_projected[key];ns=native_ids[key]
            ax.scatter(h[:,0],h[:,1],s=3.4,alpha=0.06,color=COLOURS[role],linewidths=0,rasterized=False)
            seg=[];omitted=[]
            for i in range(len(ns)-1):
                if ns[i+1]==ns[i]+1 and np.linalg.norm(ca_xyz[key][i+1]-ca_xyz[key][i])<=4.5:
                    seg.append(p[i:i+2,:2])
                else:omitted.append([ns[i],ns[i+1]])
            ax.add_collection(LineCollection(seg,colors=COLOURS[role],linewidths=1.05 if role!="IL18" else 1.3,alpha=0.86,zorder=3))
            trace_log.append({"pdb":pdb,"role":role,"observed_CA":len(ns),"drawn_CA_segments":len(seg),"omitted_gaps_or_long_CA_steps":omitted})
        ax.set_xlim(xmin,xmax);ax.set_ylim(ymin,ymax);ax.set_aspect("equal");ax.set_axis_off()
        if scale_bar:
            bx=xmin+3;by=ymin+3
            ax.plot([bx,bx+20],[by,by],color="#222222",lw=1.8)
            ax.text(bx+10,by+1.8,"20 Å",ha="center",va="bottom",fontsize=8.5)
    fig=plt.figure(figsize=(14,10.5))
    fig.text(0.045,0.962,"Mature IL-18 recognition by IL-18BP and its receptor",fontsize=17,weight="bold",ha="left")
    handles=[Line2D([0],[0],color=COLOURS[r],lw=3,label=LABELS[r]) for r in ["IL18","BP","Ralpha","Rbeta"]]
    fig.legend(handles=handles,loc="upper left",bbox_to_anchor=(0.042,0.94),ncol=4,frameon=False,fontsize=10,columnspacing=2.3)
    axes=[fig.add_axes([x,0.435,0.282,0.395]) for x in [0.045,0.357,0.669]]
    panels=[("A", "7AL7: experimental complex", "IL-18 + IL-18BP",[("7AL7","BP"),("7AL7","IL18")]),
            ("B", "3WO4: experimental complex", "IL-18 + receptor α / β",[("3WO4","Ralpha"),("3WO4","Rbeta"),("3WO4","IL18")]),
            ("C", "Hypothetical overlay", "BP placed on receptor-bound IL-18",[("3WO4","Ralpha"),("3WO4","Rbeta"),("7AL7","BP"),("3WO4","IL18")])]
    for ax,(letter,title,sub,items) in zip(axes,panels):
        draw_structure(ax,items)
        ax.text(0,1.12,letter,transform=ax.transAxes,fontsize=16,weight="bold")
        ax.text(0.08,1.12,title,transform=ax.transAxes,fontsize=11.5,weight="bold")
        ax.text(0.08,1.055,sub,transform=ax.transAxes,fontsize=9.3,color="#444444")
    fig.text(0.058,0.416,"Observed Cα traces and heavy-atom points; common orientation and scale.\nNative mapped regions only; GST/tags, solvent and glycans excluded.",fontsize=9.1,ha="left",va="top",linespacing=1.6)
    fig.text(0.675,0.416,f"157 common IL-18 Cα atoms; RMSD {alignment['rmsd_A']:.3f} Å\nBP–receptor atom pairs <2 Å: {int(main_proximity['close_atom_pairs']):,}\nBackbone–backbone pairs: {int(main_proximity['backbone_backbone']):,}",fontsize=9.1,ha="left",va="top",linespacing=1.6)
    fig.text(0.045,0.322,"D",fontsize=16,weight="bold")
    fig.text(0.072,0.322,"IL-18 contact footprints at <4.5 Å",fontsize=12,weight="bold")
    ax=fig.add_axes([0.17,0.130,0.48,0.125])
    sets={r:{int(x["IL18_mature_id"]) for x in contacts if x["partner"]==r and x["threshold_A"]=="4.5"} for r in ["BP","Ralpha","Rbeta"]}
    plot_rows=[("IL-18BP",sets["BP"],COLOURS["BP"]),("Receptor α",sets["Ralpha"],COLOURS["Ralpha"]),("Shared: BP ∩ α",sets["BP"]&sets["Ralpha"],COLOURS["shared"]),("Receptor β",sets["Rbeta"],COLOURS["Rbeta"])]
    for iy,(label,ss,c) in enumerate(plot_rows):
        y=3-iy
        ax.add_patch(Rectangle((0.5,y-0.30),157,0.60,facecolor="#F0F2F4",edgecolor="none"))
        for res in sorted(ss):ax.add_patch(Rectangle((res-0.46,y-0.30),0.92,0.60,facecolor=c,edgecolor="none"))
        ax.text(159,y,str(len(ss)),va="center",ha="left",fontsize=9,clip_on=False)
    ax.set_yticks([3,2,1,0],[r[0] for r in plot_rows]);ax.tick_params(axis="y",length=0,pad=9)
    ax.set_xlim(0.5,157.5);ax.set_ylim(-0.6,3.6)
    ticks=[1,20,40,60,80,100,120,140,157]
    ax.set_xticks(ticks);ax.set_xlabel("Mature IL-18 residue number",fontsize=9,labelpad=5)
    ax.tick_params(axis="x",labelsize=8.5,length=3)
    for sp in ["left","right","top"]:ax.spines[sp].set_visible(False)
    sec=ax.secondary_xaxis("top",functions=(lambda x:x+36,lambda x:x-36))
    sec.set_xticks(np.array(ticks)+36);sec.set_xlabel("UniProt Q14116 residue number",fontsize=9,labelpad=6);sec.tick_params(labelsize=8.5,length=3)
    fig.text(0.17,0.068,"Shared IL-18 residues: 16/23 in the BP footprint;\n16/40 in the receptor-α footprint. Jaccard 16/47 = 0.340.\nAll 157 mature IL-18 Cα positions are observed in both structures.",fontsize=8.5,ha="left",va="top",linespacing=1.5)
    fig.text(0.71,0.322,"E",fontsize=16,weight="bold")
    fig.text(0.737,0.322,"Threshold sensitivity",fontsize=12,weight="bold")
    ax=fig.add_axes([0.71,0.148,0.245,0.128]);ax.set_axis_off()
    sens=[r for r in overlaps if r["comparison"]=="BP_vs_Ralpha" and r["observation_scope"]=="common_observed"]
    data=[[f"{float(r['threshold_A']):.1f}",r["BP_footprint"],r["receptor_footprint"],r["intersection"],f"{float(r['jaccard']):.3f}"] for r in sens]
    tab=ax.table(cellText=data,colLabels=["d (Å)","BP","Rα","Shared","Jaccard"],loc="center",cellLoc="center",bbox=[0,0,1,1],colWidths=[0.18,0.15,0.15,0.23,0.29])
    tab.auto_set_font_size(False);tab.set_fontsize(9)
    for (i,j),cell in tab.get_celld().items():
        cell.set_edgecolor("#D8DCE1");cell.set_linewidth(0.5)
        if i==0:cell.set_facecolor("#EDF0F3");cell.set_text_props(weight="bold")
        elif i==2:cell.set_facecolor("#F0ECF6");cell.set_text_props(weight="bold")
    fig.text(0.71,0.112,"Protein-only footprints; common observed residues.\nThe <4.5 Å definition is primary.\nOverlap is a geometric result, not an affinity estimate.",fontsize=8.5,ha="left",va="top",linespacing=1.55)
    for ext in ["svg","pdf","png"]:fig.savefig(out/("F1_experimental_comparison."+ext),dpi=220)
    plt.close(fig)

    # Three evidence bands, with no cell-to-cell or protein-transport arrows.
    fig=plt.figure(figsize=(12.4,10));ax=fig.add_axes([0,0,1,1]);ax.set_axis_off();ax.set_xlim(0,1);ax.set_ylim(0,1)
    ax.text(0.045,0.953,"Connecting cardiac RNA organisation to IL-18 recognition",fontsize=16,weight="bold",ha="left")
    ax.text(0.045,0.916,"Interpretation diagram • existing observations and structural evidence are kept distinct",fontsize=10,color="#50565E")
    def box(x,y,w,h,fc,ec="#CCD2D8",ls="-",lw=0.9):
        p=FancyBboxPatch((x,y),w,h,boxstyle="round,pad=0.009,rounding_size=0.008",facecolor=fc,edgecolor=ec,linewidth=lw,linestyle=ls)
        ax.add_patch(p);return p
    # Band 1
    box(0.043,0.645,0.914,0.228,"#F7F8FA")
    ax.text(0.061,0.838,"1   OBSERVED RNA",fontsize=11,weight="bold",color="#39434D")
    ax.text(0.061,0.810,"Within-donor cell-class contrasts; 22 non-failing adult donors (16 + 6)",fontsize=10)
    box(0.061,0.695,0.394,0.091,"white")
    box(0.496,0.695,0.443,0.091,"white")
    ax.text(0.078,0.765,"Pericyte class",fontsize=12,weight="bold")
    ax.text(0.078,0.731,"IL18 RNA relatively enriched: 22/22 donors",fontsize=10.4)
    ax.text(0.513,0.765,"Endothelial class",fontsize=12,weight="bold")
    ax.text(0.513,0.731,"IL18BP RNA relatively enriched: 22/22 donors",fontsize=10.4)
    ax.text(0.061,0.664,"IL18BP evaluation was planned after the initial four-gene confirmation; direction was specified before its additional evaluation.",fontsize=8.5,color="#50565E")
    # Band 2
    box(0.043,0.332,0.914,0.278,"#F3F7FA")
    ax.text(0.061,0.575,"2   PROTEIN STRUCTURE",fontsize=11,weight="bold",color="#39434D")
    box(0.061,0.363,0.394,0.181,"white",ec="#BFCBD6")
    box(0.496,0.363,0.443,0.181,"white",ec="#BFCBD6")
    ax.text(0.078,0.515,"Established experimental structures",fontsize=11,weight="bold")
    ax.text(0.078,0.476,"7AL7: mature IL-18 bound to IL-18BP",fontsize=10.3)
    ax.text(0.078,0.442,"3WO4: mature IL-18 bound to receptor α / β",fontsize=10.0)
    ax.text(0.078,0.393,"BP-mediated neutralisation is an established mechanism.",fontsize=8.7,color="#50565E")
    ax.text(0.513,0.515,"Present coordinate comparison",fontsize=11,weight="bold")
    ax.text(0.513,0.476,"Shared IL-18 footprint: 16 residues at <4.5 Å",fontsize=10.2)
    ax.text(0.513,0.442,"Hypothetical overlay: 1,222 atom pairs <2 Å",fontsize=10.2)
    ax.text(0.513,0.393,"Geometric support for overlapping recognition modes.",fontsize=8.8,color="#50565E")
    # Band 3
    box(0.043,0.096,0.914,0.201,"#FBF8F0",ec="#B59D6F",ls="--",lw=1.1)
    ax.text(0.061,0.261,"3   TISSUE HYPOTHESIS",fontsize=11,weight="bold",color="#6F5D39")
    ax.text(0.061,0.218,"Different transcriptional sources motivate a test of how IL-18 production",fontsize=12)
    ax.text(0.061,0.185,"and BP capture contribute to the availability of mature IL-18 in the vascular wall.",fontsize=12)
    ax.text(0.061,0.133,"Protein localisation, molecular state and local neutralisation remain to be measured.",fontsize=10,color="#6F5D39")
    ax.text(0.045,0.054,"No transport route, neutralisation boundary or receptor-bearing cell class is assigned by this diagram.",fontsize=9,color="#50565E")
    for ext in ["svg","pdf","png"]:fig.savefig(out/("F2_evidence_integration."+ext),dpi=220)
    plt.close(fig)
    unique_trace_log={ (x['pdb'],x['role']):x for x in trace_log}
    sources=[raw/(x+".cif") for x in ["7AL7","3WO4"]]+[raw/(a+".json") for a in ACCESSIONS.values()]+[results/p for p in ["alignment.json","IL18_contact_residue_sets.tsv","footprint_overlap.tsv","virtual_overlay_proximity.tsv"]]+[Path(__file__),Path(__file__).with_name("structure_io.py")]
    generation={"created_utc":datetime.now(timezone.utc).isoformat(),"command":sys.argv,"runtime_environment_overrides":{k:os.environ.get(k,"") for k in ["PYTHONPATH","MPLCONFIGDIR"]},"python":platform.python_version(),"matplotlib":matplotlib.__version__,"numpy":np.__version__,
                "reads_saved_results":True,"scientific_contact_recalculation":False,"patient_reanalysis":False,"AF3_run":False,
                "native_regions_only":True,"glycans_in_primary_figure":False,"solvent_tags_GST_in_figure":False,
                "fixed_alignment_file":"alignment.json","alignment_rmsd_A":alignment["rmsd_A"],"alignment_CA":alignment["n_CA"],
                "projection_centre":centre.tolist(),"projection_basis_columns":basis.tolist(),"common_limits_A":{"x":[xmin,xmax],"y":[ymin,ymax]},
                "trace_continuity_rule":"Adjacent native residue IDs and Cα distance <=4.5 Å; otherwise no segment is drawn.",
                "traces":list(unique_trace_log.values()),"sources":[{"name":p.name,"sha256":sha(p)} for p in sources],
                "outputs":[{"name":p.name,"bytes":p.stat().st_size,"sha256":sha(p)} for p in sorted(p for p in out.glob('F*.*') if p.suffix in {'.png','.svg','.pdf'})]}
    dump(out/"figure_generation_log.json",generation)
    print(json.dumps({"output_dir":str(out),"files":[p.name for p in sorted(p for p in out.glob('F*.*') if p.suffix in {'.png','.svg','.pdf'})],"trace_counts":list(unique_trace_log.values())},indent=2))
if __name__=="__main__":main()
```
