## Supplementary Software 1 for "*IL18* and pyroptosis-related genes show contrasting expression in human cardiac pericytes and endothelial cells": structure_io.py

```
"""Primary parser: BioPython MMCIF2Dict, canonical sequence-checked mapping."""
from collections import Counter, defaultdict
import csv, json
from pathlib import Path
import numpy as np
from Bio.PDB.MMCIF2Dict import MMCIF2Dict
from Bio.SeqUtils import seq1

ACCESSIONS = {'IL18':'Q14116','BP':'O95998','Ralpha':'Q13478','Rbeta':'O95256'}
SUGARS = {'NAG','MAN','BMA','FUC','GAL','GLC','NDG','SIA'}
BACKBONE = {'N','CA','C','O','OXT'}

def save_json(path, data):
    Path(path).write_text(json.dumps(data,ensure_ascii=False,sort_keys=True,indent=2)+'\n')

def save_tsv(path, rows):
    with Path(path).open('w',newline='',encoding='utf-8') as f:
        w=csv.DictWriter(f,fieldnames=list(rows[0]) if rows else ['status'],delimiter='\t',lineterminator='\n')
        w.writeheader()
        for row in rows:
            w.writerow({k:format(v,'.12g') if isinstance(v,float) else v for k,v in row.items()})

def category(d,prefix):
    keys=[k for k in d if k.startswith(prefix+'.')]
    return [{k.split('.',1)[1]:d[k][i] for k in keys} for i in range(len(d[keys[0]]))] if keys else []

def blank(s): return '' if s in ['.','?',' '] else s
def parent(c): return seq1(c,custom_map={'PCA':'Q','CSO':'C'},undef_code='X')
def reskey(a): return (a['chain'],a['label'] if a['label'] is not None else 'auth'+str(a['auth'])+a['icode'],a['comp'])
def atomkey(a): return reskey(a)+(a['atom'],)
def coords(atoms): return np.asarray([a['xyz'] for a in atoms],dtype=float).reshape((-1,3))

def parse(path):
    d=MMCIF2Dict(str(path)); groups=defaultdict(list); exclusions=Counter(); altrows=[]
    for r in category(d,'_atom_site'):
        if int(r.get('pdbx_PDB_model_num','1'))!=1: exclusions['other_model']+=1;continue
        if r['type_symbol'].upper() in {'H','D'}: exclusions['H_D']+=1;continue
        if float(r['occupancy'])<=0: exclusions['zero_occupancy']+=1;continue
        a=dict(id=int(r['id']),chain=r['label_asym_id'],auth_chain=r['auth_asym_id'],entity=r['label_entity_id'],
            label=None if r['label_seq_id'] in {'.','?'} else int(r['label_seq_id']),auth=int(r['auth_seq_id']),
            icode=blank(r['pdbx_PDB_ins_code']),comp=r['label_comp_id'],atom=r['label_atom_id'],
            alt=blank(r['label_alt_id']),element=r['type_symbol'].upper(),occupancy=float(r['occupancy']),
            bfactor=float(r['B_iso_or_equiv']),xyz=np.array([float(r[k]) for k in ['Cartn_x','Cartn_y','Cartn_z']]),native=None,role=None)
        groups[atomkey(a)].append(a)
    atoms=[]
    for aa in groups.values():
        aa.sort(key=lambda a:(-a['occupancy'],(0,'') if not a['alt'] else (1,'') if a['alt']=='A' else (2,a['alt']),a['id']))
        atoms.append(aa[0]);exclusions['alternate_atoms']+=len(aa)-1
        for a in aa:
            if len(aa)>1 or a['alt']:
                altrows.append({k:a[k] for k in ['chain','auth','comp','atom','alt','occupancy']}|{'selected':a is aa[0]})
    return d,sorted(atoms,key=lambda a:a['id']),dict(exclusions),altrows

def map_structure(pdb,d,atoms,canonical):
    refs={r['id']:r for r in category(d,'_struct_ref')}
    asym={r['id']:r['entity_id'] for r in category(d,'_struct_asym')}
    entities=defaultdict(dict)
    for r in category(d,'_entity_poly_seq'): entities[r['entity_id']][int(r['num'])]=r['mon_id']
    roles={};rows=[];coverage=[];mods=[]
    for role,acc in ACCESSIONS.items():
        segs=[r for r in category(d,'_struct_ref_seq') if r['pdbx_db_accession']==acc]
        if not segs: continue
        eids={refs[r['ref_id']]['entity_id'] for r in segs};assert len(eids)==1
        eid=next(iter(eids));chains=[c for c,e in asym.items() if e==eid];assert len(chains)==1
        chain=chains[0];mapping={}
        for s in segs:
            lb,le,nb,ne=[int(s[k]) for k in ['seq_align_beg','seq_align_end','db_align_beg','db_align_end']]
            assert le-lb==ne-nb
            for l,n in zip(range(lb,le+1),range(nb,ne+1)):
                assert parent(entities[eid][l])==canonical[acc][n-1],(pdb,role,l,n)
                if role!='IL18' or 37<=n<=193: mapping[l]=n
        allpoly=[a for a in atoms if a['chain']==chain and a['label'] is not None]
        for a in allpoly:
            a['role']=role;a['native']=mapping.get(a['label'])
            if a['native'] is not None: assert parent(a['comp'])==canonical[acc][a['native']-1]
        native=[a for a in allpoly if a['native'] is not None]
        observed={a['native'] for a in native};ca={a['native']:a for a in native if a['atom']=='CA'}
        assert len(ca)==sum(a['atom']=='CA' for a in native)
        roles[role]=dict(chain=chain,accession=acc,mapping=mapping,native_atoms=native,allpoly=allpoly,ca=ca,observed=observed)
        for l,comp in sorted(entities[eid].items()):
            n=mapping.get(l);obs=[a for a in allpoly if a['label']==l]
            rows.append(dict(pdb=pdb,role=role,chain=chain,entity=eid,label_seq=l,registered_comp=comp,parent_aa=parent(comp),
                accession=acc,native_id=n if n is not None else '',mature_IL18_id=n-36 if n is not None and role=='IL18' else '',
                observed_auth_seq=obs[0]['auth'] if obs else '',observed_comp=obs[0]['comp'] if obs else '',
                observed_heavy_atoms=len(obs),CA_observed=any(a['atom']=='CA' for a in obs),
                status='observed_target' if n is not None and obs else 'target_unobserved' if n is not None else 'non_target_construct_region'))
        missing=sorted(set(mapping.values())-observed)
        coverage.append(dict(pdb=pdb,role=role,accession=acc,chain=chain,canonical_length=len(canonical[acc]),
            registered_construct_length=len(entities[eid]),mapped_target_residues=len(mapping),observed_target_residues=len(observed),
            observed_target_CA=len(ca),unobserved_target_residues=len(missing),unobserved_fraction=len(missing)/len(mapping),
            observed_non_target_residues=len({a['label'] for a in allpoly}-set(mapping)),
            native_mapped_range=f'{min(mapping.values())}-{max(mapping.values())}',
            observed_native_ids=','.join(map(str,sorted(observed))),missing_native_ids=','.join(map(str,missing))))
        mods.extend(dict(pdb=pdb,role=role,chain=chain,native_id=a['native'],comp=a['comp'],parent_aa=parent(a['comp']))
            for a in native if a['atom']=='CA' and a['comp'] in {'PCA','CSO'})
    return roles,rows,coverage,mods

def get_glycans(d,atoms,roles):
    bychain={v['chain']:r for r,v in roles.items()};attached=defaultdict(set);rows=[]
    for s in category(d,'_struct_conn'):
        if s['conn_type_id']!='covale' or any(s.get(f'ptnr{i}_symmetry','1_555')!='1_555' for i in [1,2]):continue
        for p,q in [(1,2),(2,1)]:
            chain=s[f'ptnr{p}_label_asym_id']
            if chain in bychain and s[f'ptnr{q}_label_comp_id'] in SUGARS:
                role=bychain[chain];gc=s[f'ptnr{q}_label_asym_id'];attached[role].add(gc)
                rows.append(dict(role=role,native_attachment=roles[role]['mapping'].get(int(s[f'ptnr{p}_label_seq_id'])),
                    protein_chain=chain,sugar_chain=gc,link=s['id']))
    glycans={r:[a for a in atoms if a['chain'] in attached[r] and a['comp'] in SUGARS] for r in roles}
    return glycans,rows

def check_assembly(pdb,d,atoms,raw):
    gen=[r for r in category(d,'_pdbx_struct_assembly_gen') if r['assembly_id']=='1']
    assert len(gen)==1 and gen[0]['oper_expression']=='1'
    op=next(r for r in category(d,'_pdbx_struct_oper_list') if r['id']=='1')
    m=np.array([[float(op[f'matrix[{i}][{j}]']) for j in [1,2,3]] for i in [1,2,3]])
    v=np.array([float(op[f'vector[{i}]']) for i in [1,2,3]])
    assert np.array_equal(m,np.eye(3)) and np.array_equal(v,np.zeros(3))
    _,aa,_,_=parse(raw/(pdb+'-assembly1.cif'))
    key=lambda a:(a['auth_chain'],a['auth'],a['icode'],a['comp'],a['atom'])
    a={key(x):x for x in atoms};b={key(x):x for x in aa}
    assert len(a)==len(atoms) and len(b)==len(aa) and a.keys()==b.keys()
    diff=max(float(np.max(np.abs(a[k]['xyz']-b[k]['xyz']))) for k in a)
    assert diff<1e-10
    return dict(pdb=pdb,identity_operation=True,selected_heavy_atoms=len(a),max_abs_coordinate_difference_A=diff,
                assembly=category(d,'_pdbx_struct_assembly'),generation=gen)
```
