## Supplementary Software 1 for "*IL18* and pyroptosis-related genes show contrasting expression in human cardiac pericytes and endothelial cells": compare_primary.py

```
#!/usr/bin/env python3
"""Compare primary TSV exports with independent Gemmi/dense-distance results.

Only this agent's independent_geometry module is imported. Primary source code
is not imported or modified. No complete contact-atom-set check is claimed:
contacts are verified as residue-pair sets, per-pair atom counts, minimum atom
identities and distances. Overlay exports are checked as complete atom-pair sets.
"""
import argparse, csv, json, hashlib
from collections import defaultdict, Counter
from pathlib import Path
import gemmi
import numpy as np
import independent_geometry as ind

TOL=1e-8
SUGARS={'NAG','BMA','MAN','FUC'}
ROLE_ACC={'BP':'O95998','Ralpha':'Q13478','Rbeta':'O95256'}
checks=[]

def read_tsv(path):
    with path.open() as f:return list(csv.DictReader(f,delimiter='\t'))

def record(name,n,errors,maxdiff=None,**extra):
    row=dict(check=name,items_checked=n,status='PASS' if not errors else 'FAIL',mismatch_count=len(errors),mismatches=errors[:30])
    if maxdiff is not None:row['maximum_absolute_difference']=maxdiff
    row.update(extra);checks.append(row)

def rkey(a):return (a['chain'],a['auth_seq'],a['comp'])
def akey(a):return (*rkey(a),a['atom'])
def boolstr(x):return str(x).lower()=='true'

def linked_sugars(block,atoms,pdb):
    # Traverse observed glycan residue links from each covalent protein anchor.
    residues={rkey(a):a for a in atoms}
    graph=defaultdict(set);anchors=[]
    for r in ind.rows(block,'_struct_conn.'):
        if r['conn_type_id']!='covale':continue
        if r['ptnr1_symmetry']!='1_555' or r['ptnr2_symmetry']!='1_555':continue
        n1=(r['ptnr1_label_asym_id'],r['ptnr1_auth_seq_id'],r['ptnr1_label_comp_id'])
        n2=(r['ptnr2_label_asym_id'],r['ptnr2_auth_seq_id'],r['ptnr2_label_comp_id'])
        if n1 not in residues or n2 not in residues:continue
        s1=n1[2] in SUGARS;s2=n2[2] in SUGARS
        if s1 and s2:graph[n1].add(n2);graph[n2].add(n1)
        for prot,sugar in [(n1,n2),(n2,n1)]:
            pa=residues[prot]
            if prot[2] not in SUGARS and sugar[2] in SUGARS and pa['accession'] in ROLE_ACC.values():
                role=next(k for k,v in ROLE_ACC.items() if v==pa['accession'])
                anchors.append((role,pa['uniprot_pos'],prot,sugar,r['id']))
    selected=defaultdict(set);attachment=[]
    for role,pos,prot,sugar,link in anchors:
        visited={sugar};stack=[sugar]
        while stack:
            for nxt in graph[stack.pop()]:
                if nxt not in visited:visited.add(nxt);stack.append(nxt)
        selected[role].update(visited)
        attachment.append(dict(pdb=pdb,role=role,native_attachment=str(pos),protein_chain=prot[0],sugar_chain=sugar[0],link=link))
    return {role:[a for a in atoms if rkey(a) in rs] for role,rs in selected.items()},attachment

def contact_details(a,b,threshold):
    if not a or not b:return {},{}
    d=ind.dense(a,b);ii,jj=np.where(d<threshold)
    out={}
    for i,j in zip(ii.tolist(),jj.tolist()):
        key=(a[i]['uniprot_pos'],*rkey(b[j]))
        dist=float(d[i,j]);pair=(a[i]['atom'],b[j]['atom'])
        if key not in out:out[key]=dict(count=0,min_distance=dist,min_atoms={pair})
        row=out[key];row['count']+=1
        if dist<row['min_distance']-1e-12:row['min_distance']=dist;row['min_atoms']={pair}
        elif abs(dist-row['min_distance'])<1e-12:row['min_atoms'].add(pair)
    return out,dict(atom_pairs=len(ii),il18_ids=sorted({a[i]['uniprot_pos'] for i in ii}),partner_residues=len({rkey(b[j]) for j in jj}))

def transform(atoms,sup):
    out=[]
    for a in atoms:
        v=sup.transform.apply(gemmi.Position(*a['xyz']));out.append(dict(a,xyz=[v.x,v.y,v.z]))
    return out

def overlay_details(a,b,t):
    d=ind.dense(a,b);ii,jj=np.where(d<t);pairs={}
    classes=Counter()
    for i,j in zip(ii.tolist(),jj.tolist()):
        x,y=a[i],b[j];pairs[(*akey(x),*akey(y))]=float(d[i,j])
        if x['comp'] in SUGARS or y['comp'] in SUGARS:classes['any_glycan']+=1
        elif x['atom'] in ind.BACKBONE and y['atom'] in ind.BACKBONE:classes['backbone_backbone']+=1
        elif x['atom'] in ind.BACKBONE or y['atom'] in ind.BACKBONE:classes['backbone_sidechain']+=1
        else:classes['sidechain_sidechain']+=1
    summary=dict(minimum_distance_A=float(d.min()),close_atom_pairs=len(ii),close_residue_pairs=len({(*rkey(a[i]),*rkey(b[j])) for i,j in zip(ii,jj)}),left_residues=len({rkey(a[i]) for i in ii}),right_residues=len({rkey(b[j]) for j in jj}))
    summary.update({k:classes[k] for k in ['backbone_backbone','backbone_sidechain','sidechain_sidechain','any_glycan']})
    return pairs,summary

def main():
    ap=argparse.ArgumentParser(description=__doc__)
    ap.add_argument('--inputs',required=True,type=Path);ap.add_argument('--primary',required=True,type=Path)
    ap.add_argument('--independent',required=True,type=Path);ap.add_argument('--out',required=True,type=Path)
    args=ap.parse_args();args.out.mkdir(parents=True,exist_ok=True)
    sequences={acc:json.loads((args.inputs/(acc+'.json')).read_text())['sequence']['value'] for acc in ['Q14116','O95998','Q13478','O95256']}
    data={};maps=[];glycans={};attachments=[]
    for pdb in ['7AL7','3WO4']:
        block,atoms,_=ind.parse(args.inputs/(pdb+'.cif'));mp,_=ind.mapping(block,pdb,atoms,sequences)
        maps+=mp;data[pdb]=(block,atoms);glycans[pdb],att=linked_sugars(block,atoms,pdb);attachments+=att
    actual=read_tsv(args.primary/'sequence_and_construct_mapping.tsv')
    ref={(r['pdb'],r['chain'],str(r['label_seq'])):r for r in maps};errors=[]
    for r in actual:
        k=(r['pdb'],r['chain'],r['label_seq']);q=ref[k]
        native=q['uniprot_pos']
        # Target comparison is mature IL18; precursor D36 remains a non-target construct residue.
        if q['accession']=='Q14116' and native and not 37<=int(native)<=193:native=''
        values=dict(native_id=str(native),parent_aa=q['parent_aa'],observed_heavy_atoms=str(q['observed_heavy_atoms']),CA_observed=str(q['has_ca']))
        for field,v in values.items():
            if r[field]!=v:errors.append(dict(key=k,field=field,primary=r[field],independent=v))
        if q['observed'] and r['observed_auth_seq']!=q['auth_seq']:errors.append(dict(key=k,field='observed_auth_seq'))
    if len(actual)!=len(ref):errors.append(dict(error='Row count mismatch'))
    record('full_construct_residue_correspondence',len(actual),errors,normalisation='Q14116 D36 explicitly excluded from mature target in both scopes')
    old=read_tsv(args.independent/'il18_correspondence_and_deviation.tsv')
    ref={r['uniprot']:r for r in old};errors=[];maxdiff=0
    for r in read_tsv(args.primary/'IL18_CA_correspondence.tsv'):
        q=ref[r['IL18_native_id']]
        for p,i in [('IL18_mature_id','mature'),('canonical_aa','aa'),('BP_label_seq','bp_label'),('BP_auth_seq','bp_auth'),('receptor_label_seq','receptor_label'),('receptor_auth_seq','receptor_auth'),('used','in_alignment')]:
            if r[p]!=q[i]:errors.append(dict(native=r['IL18_native_id'],field=p))
        diff=abs(float(r['CA_deviation_A'])-float(q['ca_deviation_A']));maxdiff=max(maxdiff,diff)
        if diff>TOL:errors.append(dict(native=r['IL18_native_id'],field='deviation',difference=diff))
    record('all_CA_correspondence_and_deviations',len(ref),errors,maxdiff)
    primary_att=read_tsv(args.primary/'glycan_attachments.tsv')
    cols=['pdb','role','native_attachment','protein_chain','sugar_chain','link']
    aa={tuple(r[k] for k in cols) for r in primary_att};bb={tuple(r[k] for k in cols) for r in attachments}
    record('glycan_covalent_attachments',len(attachments),[dict(primary_only=sorted(aa-bb),independent_only=sorted(bb-aa))] if aa!=bb else [])
    ind.tsv(args.out/'independent_glycan_attachments.tsv',attachments)
    protein={role:ind.protein(data['7AL7' if role=='BP' else '3WO4'][1],acc) for role,acc in ROLE_ACC.items()}
    ilbp=ind.protein(data['7AL7'][1],'Q14116',True);ilrec=ind.protein(data['3WO4'][1],'Q14116',True)
    primary_pairs=defaultdict(list)
    for r in read_tsv(args.primary/'contact_residue_pairs.tsv'):primary_pairs[(r['partner'],r['representation'],float(r['threshold_A']))].append(r)
    contact_checks=[]
    for role in ['BP','Ralpha','Rbeta']:
        il=ilbp if role=='BP' else ilrec;pdb='7AL7' if role=='BP' else '3WO4';sug=glycans[pdb].get(role,[])
        for rep,partner in [('native_protein',protein[role]),('attached_glycan_only',sug),('protein_plus_observed_glycan',protein[role]+sug)]:
            for t in [4.,4.5,5.]:
                expected,summary=contact_details(il,partner,t);actual=primary_pairs[(role,rep,t)]
                amap={(int(r['IL18_native_id']),r['partner_chain'],r['partner_auth_seq'],r['partner_comp']):r for r in actual}
                errors=[];md=0
                if set(amap)!=set(expected):errors.append(dict(primary_only=sorted(set(amap)-set(expected)),independent_only=sorted(set(expected)-set(amap))))
                for k in set(amap)&set(expected):
                    a=amap[k];e=expected[k];diff=abs(float(a['minimum_distance_A'])-e['min_distance']);md=max(md,diff)
                    if diff>TOL:errors.append(dict(key=k,error='minimum distance',difference=diff))
                    if int(a['atom_pairs'])!=e['count']:errors.append(dict(key=k,error='atom-pair count'))
                    if (a['closest_IL18_atom'],a['closest_partner_atom']) not in e['min_atoms']:errors.append(dict(key=k,error='closest atom identities'))
                record(f'contact_residue_pairs_{role}_{rep}_{t}',len(expected),errors,md)
                contact_checks.append(dict(role=role,representation=rep,threshold_A=t,residue_pairs=len(expected),**summary))
    ind.tsv(args.out/'independent_contact_check_summary.tsv',contact_checks)
    primary_cs=read_tsv(args.primary/'contact_summary.tsv');cm={(r['role'],r['representation'],r['threshold_A']):r for r in contact_checks};errors=[]
    for r in primary_cs:
        e=cm[(r['partner'],r['representation'],float(r['threshold_A']))]
        for p,i in [('contact_residue_pairs','residue_pairs'),('contact_atom_pairs','atom_pairs'),('partner_contact_residues','partner_residues')]:
            if int(r[p])!=e.get(i,0):errors.append(dict(role=r['partner'],representation=r['representation'],threshold=r['threshold_A'],field=p))
        ids=set(map(int,r['IL18_native_ids'].split(','))) if r['IL18_native_ids'] else set()
        if ids!=set(e.get('il18_ids',[])):errors.append(dict(role=r['partner'],representation=r['representation'],threshold=r['threshold_A'],field='IL18 footprint'))
        if int(r['IL18_contact_residues'])!=len(e.get('il18_ids',[])):errors.append(dict(field='IL18 residue count'))
        if int(r['observed_IL18_residues'])!=157:errors.append(dict(field='observed denominator'))
    record('all_contact_summary_and_footprint_sets',len(primary_cs),errors)
    old_summary=json.loads((args.independent/'independent_summary.json').read_text())
    pa=json.loads((args.primary/'alignment.json').read_text());ia=old_summary['alignment'];ae=[]
    diffs=[abs(pa['rmsd_A']-ia['rmsd_A']),abs(pa['max_deviation_A']-ia['max_ca_deviation_A']),
           float(np.max(np.abs(np.asarray(pa['rotation_row_vector'])-np.asarray(ia['transformation_rotation']).T))),
           float(np.max(np.abs(np.asarray(pa['translation_A'])-np.asarray(ia['transformation_translation']))))]
    if max(diffs)>TOL:ae.append(dict(error='alignment numbers',differences=diffs))
    if pa['n_CA']!=ia['n_ca'] or pa['native_ids']!=list(range(37,194)) or pa['trimmed_residues']!=0:ae.append(dict(error='alignment selection'))
    record('alignment_RMSD_and_rigid_transform',157,ae,max(diffs))
    alt_errors=[];selected_count=0
    for r in read_tsv(args.primary/'alternate_locations.tsv'):
        matching=[a for a in data[r['pdb']][1] if a['chain']==r['chain'] and a['auth_seq']==r['auth'] and a['comp']==r['comp'] and a['atom']==r['atom']]
        if len(matching)!=1:alt_errors.append(dict(error='independent selected atom count',row=r));continue
        expected=matching[0]['altloc']==r['alt']
        if boolstr(r['selected'])!=expected:alt_errors.append(dict(error='selection mismatch',row=r))
        if expected:
            selected_count+=1
            if abs(float(r['occupancy'])-matching[0]['occupancy'])>TOL:alt_errors.append(dict(error='occupancy mismatch',row=r))
    record('all_altloc_choices',24,alt_errors,selected_atom_groups=selected_count)
    mod_expected={(pdb,a['chain'],str(a['uniprot_pos']),a['comp'],ind.AA3[a['comp']]) for pdb,(_,aa) in data.items() for a in aa if a['comp'] in ['PCA','CSO']}
    mod_actual={(r['pdb'],r['chain'],r['native_id'],r['comp'],r['parent_aa']) for r in read_tsv(args.primary/'chemical_modifications.tsv')}
    record('chemical_modification_mapping',len(mod_expected),[dict(primary_only=sorted(mod_actual-mod_expected),independent_only=sorted(mod_expected-mod_actual))] if mod_actual!=mod_expected else [])
    errors=[];md=0
    for r in read_tsv(args.primary/'footprint_overlap.tsv'):
        role=r['comparison'].replace('BP_vs_','').replace('_union','');scope='common_observed' if r['observation_scope']=='common_observed' else 'structure_specific'
        e=old_summary['overlaps'][str(float(r['threshold_A']))][role][scope]
        for p,i in [('BP_footprint','left_n'),('receptor_footprint','right_n'),('intersection','intersection_n'),('union','union_n')]:
            if int(r[p])!=e[i]:errors.append(dict(comparison=r['comparison'],field=p))
        for p,i in [('jaccard','jaccard'),('intersection_over_BP','fraction_left'),('intersection_over_receptor','fraction_right')]:
            delta=abs(float(r[p])-e[i]);md=max(md,delta)
            if delta>TOL:errors.append(dict(comparison=r['comparison'],field=p,difference=delta))
        for p,i in [('intersection_native_ids','intersection'),('BP_only_native_ids','left_only'),('receptor_only_native_ids','right_only')]:
            ids=set(map(int,r[p].split(','))) if r[p] else set()
            if ids!=set(e[i]):errors.append(dict(comparison=r['comparison'],field=p))
    record('all_footprint_overlap_sets_and_ratios',18,errors,md)
    ca_bp={a['uniprot_pos']:a for a in ilbp if a['atom']=='CA'};ca_rec={a['uniprot_pos']:a for a in ilrec if a['atom']=='CA'}
    common=sorted(set(ca_bp)&set(ca_rec));sup=gemmi.superpose_positions([gemmi.Position(*ca_rec[n]['xyz']) for n in common],[gemmi.Position(*ca_bp[n]['xyz']) for n in common])
    bp=transform(protein['BP'],sup);recs=protein['Ralpha']+protein['Rbeta'];bpg=transform(glycans['7AL7'].get('BP',[]),sup)
    recg=glycans['3WO4'].get('Ralpha',[])+glycans['3WO4'].get('Rbeta',[])
    allbp=transform([a for a in data['7AL7'][1] if a['chain']=='A' and a['seq'] not in ('.','?')],sup)
    allrec=[a for a in data['3WO4'][1] if a['chain'] in ('B','C') and a['seq'] not in ('.','?')]
    comparisons={'native_BP_vs_native_Ralpha':(bp,protein['Ralpha']),
                 'native_BP_vs_native_Rbeta':(bp,protein['Rbeta']),
                 'native_BP_vs_native_receptors':(bp,recs),
                 'allpoly_BP_vs_allpoly_receptors':(allbp,allrec),
                 'BP_with_glycans_vs_receptors_with_glycans':(bp+bpg,recs+recg),
                 'BP_glycans_vs_native_receptors':(bpg,recs),
                 'native_BP_vs_receptor_glycans':(bp,recg),
                 'BP_glycans_vs_receptor_glycans':(bpg,recg)}
    pp=defaultdict(list)
    for r in read_tsv(args.primary/'virtual_overlay_close_atom_pairs.tsv'):pp[(r['comparison'],float(r['threshold_A']))].append(r)
    ps={(r['comparison'],float(r['threshold_A'])):r for r in read_tsv(args.primary/'virtual_overlay_proximity.tsv')}
    overlay_summary=[]
    for name,(left,right) in comparisons.items():
        for t in [2.,2.5,3.]:
            expected,summary=overlay_details(left,right,t);actual=pp[(name,t)]
            amap={(r['left_chain'],r['left_auth_seq'],r['left_comp'],r['left_atom'],r['right_chain'],r['right_auth_seq'],r['right_comp'],r['right_atom']):r for r in actual}
            errors=[];md=0
            if len(amap)!=len(actual):errors.append(dict(error='duplicate primary atom pairs'))
            if set(amap)!=set(expected):errors.append(dict(primary_only=sorted(set(amap)-set(expected))[:20],independent_only=sorted(set(expected)-set(amap))[:20]))
            for k in set(amap)&set(expected):
                delta=abs(float(amap[k]['distance_A'])-expected[k]);md=max(md,delta)
                if delta>TOL:errors.append(dict(key=k,error='distance',difference=delta))
            p=ps[(name,t)]
            for key,value in summary.items():
                if key=='minimum_distance_A':
                    delta=abs(float(p[key])-value);md=max(md,delta)
                    if delta>TOL:errors.append(dict(error='minimum distance',difference=delta))
                elif int(p[key])!=value:errors.append(dict(error=key,primary=p[key],independent=value))
            record(f'overlay_all_atom_pairs_{name}_{t}',len(expected),errors,md)
            overlay_summary.append(dict(comparison=name,threshold_A=t,**summary))
    ind.tsv(args.out/'independent_overlay_with_glycans_summary.tsv',overlay_summary)
    # Validate the full native and non-target coverage directly from independently mapped rows.
    cov_errors=[]
    for r in read_tsv(args.primary/'observed_coverage.tsv'):
        m=[q for q in maps if q['pdb']==r['pdb'] and q['chain']==r['chain']]
        target=[q for q in m if q['accession']==r['accession'] and q['uniprot_pos']!='' and (r['role']!='IL18' or 37<=int(q['uniprot_pos'])<=193)]
        obs=[q for q in target if q['observed']];missing=[q for q in target if not q['observed']]
        for field,value in [('registered_construct_length',len(m)),('mapped_target_residues',len(target)),('observed_target_residues',len(obs)),('observed_target_CA',sum(q['has_ca'] for q in target)),('unobserved_target_residues',len(missing))]:
            if int(r[field])!=value:cov_errors.append(dict(role=r['role'],field=field,primary=r[field],independent=value))
        for field,data_list in [('observed_native_ids',obs),('missing_native_ids',missing)]:
            pids=set(map(int,r[field].split(','))) if r[field] else set();eids={int(q['uniprot_pos']) for q in data_list}
            if pids!=eids:cov_errors.append(dict(role=r['role'],field=field))
    record('all_observed_and_missing_coverage',5,cov_errors)
    result=dict(status='PASS' if all(x['status']=='PASS' for x in checks) else 'FAIL',tolerance_A=TOL,
                check_count=len(checks),items_checked=sum(x['items_checked'] for x in checks),
                contact_verification_scope='All residue-pair sets, per-residue-pair contact-atom counts, minimum atom identities/distances; full contact atom-pair sets were not exported or compared.',
                overlay_verification_scope='All exported atom-pair sets and distances, including glycans and all-polymer sensitivity.',
                implementation='Independent Gemmi parse/superpose and NumPy dense distances; primary code not imported',
                primary_files_sha256={p.name:hashlib.sha256(p.read_bytes()).hexdigest() for p in sorted(args.primary.glob('*.tsv'))},checks=checks)
    (args.out/'primary_independent_comparison.json').write_text(json.dumps(result,indent=2)+'\n')
    print(json.dumps({k:v for k,v in result.items() if k not in ['checks','primary_files_sha256']},indent=2))
    failed=[x for x in checks if x['status']!='PASS']
    if failed:print(json.dumps(failed,indent=2))
    raise SystemExit(1 if failed else 0)

if __name__=='__main__':main()
```
