## Supplementary Software 1 for "*IL18* and pyroptosis-related genes show contrasting expression in human cardiac pericytes and endothelial cells": independent_geometry.py

```
#!/usr/bin/env python3
"""Independent Gemmi/dense-distance check; imports no primary-analysis code."""
import argparse, csv, hashlib, json, platform
from pathlib import Path
from collections import defaultdict, Counter
import gemmi
import numpy as np

AA3=dict(zip('ALA ARG ASN ASP CYS GLN GLU GLY HIS ILE LEU LYS MET PHE PRO SER THR TRP TYR VAL'.split(),'ARNDCQEGHILKMFPSTWYV'))
AA3.update(PCA='Q',CSO='C')
EXPECTED={'7AL7':{'A':'O95998','B':'Q14116'},'3WO4':{'A':'Q14116','B':'Q13478','C':'O95256'}}
BACKBONE={'N','CA','C','O','OXT'}

def rows(block,category):
    table=block.find_mmcif_category(category)
    names=[str(t).split('.',1)[1] for t in table.tags]
    return [{k:str(v) for k,v in zip(names,r)} for r in table]

def tsv(path,data,columns=None):
    data=list(data)
    columns=columns or (list(data[0]) if data else [])
    with path.open('w',newline='') as f:
        w=csv.DictWriter(f,fieldnames=columns,delimiter='\t',lineterminator='\n')
        w.writeheader();w.writerows(data)

def alt_key(a):
    alt=a['altloc']
    return (-a['occupancy'],0 if alt in ('.','?','') else 1 if alt=='A' else 2,alt)

def parse(path):
    block=gemmi.cif.read_file(str(path)).sole_block(); groups=defaultdict(list)
    for r in rows(block,'_atom_site.'):
        if r['pdbx_PDB_model_num']!='1' or r['type_symbol'].upper() in ('H','D') or float(r['occupancy'])<=0:continue
        a=dict(chain=r['label_asym_id'],auth_chain=r['auth_asym_id'],entity=r['label_entity_id'],seq=r['label_seq_id'],auth_seq=r['auth_seq_id'],icode=r['pdbx_PDB_ins_code'],comp=r['label_comp_id'],atom=r['label_atom_id'],element=r['type_symbol'],altloc=r['label_alt_id'],occupancy=float(r['occupancy']),id=r['id'],xyz=[float(r[k]) for k in ('Cartn_x','Cartn_y','Cartn_z')])
        groups[(a['chain'],a['seq'],a['auth_seq'],a['icode'],a['atom'])].append(a)
    atoms=[sorted(g,key=alt_key)[0] for g in groups.values()]
    alts=[dict(key='|'.join(k),candidates=len(g),selected_id=sorted(g,key=alt_key)[0]['id'],selected_altloc=sorted(g,key=alt_key)[0]['altloc'],selected_occupancy=sorted(g,key=alt_key)[0]['occupancy']) for k,g in groups.items() if len(g)>1]
    return block,atoms,alts

def mapping(block,pdb,atoms,sequences):
    seqmap={};segments=[];obs=defaultdict(list)
    for r in rows(block,'_struct_ref_seq.'):
        c,acc=r['pdbx_strand_id'],r['pdbx_db_accession']
        if EXPECTED[pdb].get(c)!=acc:continue
        a,b,u,v=[int(r[k]) for k in ('seq_align_beg','seq_align_end','db_align_beg','db_align_end')]
        assert b-a==v-u
        segments.append(dict(chain=c,accession=acc,label_start=a,label_end=b,uniprot_start=u,uniprot_end=v))
        for x,y in zip(range(a,b+1),range(u,v+1)):seqmap[(c,x)]=(acc,y)
    for a in atoms:
        k=(a['chain'],int(a['seq'])) if a['seq'] not in ('.','?') else None
        m=seqmap.get(k);a['accession']=m[0] if m else None;a['uniprot_pos']=m[1] if m else None
        if m:assert AA3[a['comp']]==sequences[m[0]][m[1]-1]
        if k:obs[k].append(a)
    maprows=[]
    for r in rows(block,'_pdbx_poly_seq_scheme.'):
        k=(r['asym_id'],int(r['seq_id']));m=seqmap.get(k);found=obs.get(k,[])
        aa=AA3.get(r['mon_id'],'X');expected=sequences[m[0]][m[1]-1] if m else ''
        if m:assert aa==expected,(pdb,k,aa,expected)
        maprows.append(dict(pdb=pdb,chain=k[0],label_seq=k[1],deposited_comp=r['mon_id'],parent_aa=aa,accession=m[0] if m else '',uniprot_pos=m[1] if m else '',uniprot_aa=expected,observed=bool(found),auth_seq=found[0]['auth_seq'] if found else r['auth_seq_num'],has_ca=any(a['atom']=='CA' for a in found),observed_heavy_atoms=len(found)))
    return maprows,segments

def protein(atoms,acc,mature=False):
    return [a for a in atoms if a['accession']==acc and (not mature or 37<=a['uniprot_pos']<=193)]

def dense(a,b):
    x=np.array([z['xyz'] for z in a]);y=np.array([z['xyz'] for z in b])
    return np.sqrt(np.sum((x[:,None,:]-y[None,:,:])**2,axis=2))

def contact(a,b,cutoff):
    d=dense(a,b);ii,jj=np.where(d<cutoff);pd={}
    for i,j in zip(ii.tolist(),jj.tolist()):
        k=(a[i]['uniprot_pos'],b[j]['uniprot_pos']);pd[k]=min(pd.get(k,float('inf')),float(d[i,j]))
    out=[dict(il18_uniprot=k[0],partner_uniprot=k[1],min_distance_A=v) for k,v in sorted(pd.items())]
    return dict(cutoff_A=cutoff,residue_pairs=len(pd),heavy_atom_pairs=len(ii),il18_residues=sorted({k[0] for k in pd}),partner_residues=sorted({k[1] for k in pd})),out

def overlap(left,right,obsleft,obsright):
    common=set(obsleft)&set(obsright);l=set(left);r=set(right)
    def stats(a,b):
        i=a&b;u=a|b
        return dict(left_n=len(a),right_n=len(b),intersection_n=len(i),union_n=len(u),jaccard=len(i)/len(u) if u else None,fraction_left=len(i)/len(a) if a else None,fraction_right=len(i)/len(b) if b else None,intersection=sorted(i),left_only=sorted(a-b),right_only=sorted(b-a))
    return dict(structure_specific=stats(l,r),common_observed=stats(l&common,r&common),common_observed_n=len(common),common_intersection_per_observed=len(l&r&common)/len(common),observed_left_n=len(obsleft),observed_right_n=len(obsright))

def clash(a,b,cutoff):
    d=dense(a,b);ii,jj=np.where(d<cutoff);mi,mj=np.unravel_index(np.argmin(d),d.shape)
    types=Counter(('backbone' if a[i]['atom'] in BACKBONE else 'sidechain')+'_'+('backbone' if b[j]['atom'] in BACKBONE else 'sidechain') for i,j in zip(ii.tolist(),jj.tolist()))
    details=[dict(bp_uniprot=a[i]['uniprot_pos'],bp_atom=a[i]['atom'],receptor_accession=b[j]['accession'],receptor_uniprot=b[j]['uniprot_pos'],receptor_atom=b[j]['atom'],distance_A=float(d[i,j])) for i,j in zip(ii.tolist(),jj.tolist())]
    return dict(cutoff_A=cutoff,heavy_atom_pairs=len(ii),bp_residues=len({a[i]['uniprot_pos'] for i in ii}),receptor_residues=len({(b[j]['accession'],b[j]['uniprot_pos']) for j in jj}),types=dict(sorted(types.items())),min_distance_A=float(d[mi,mj]),minimum_pair=dict(bp_uniprot=a[mi]['uniprot_pos'],bp_atom=a[mi]['atom'],receptor_accession=b[mj]['accession'],receptor_uniprot=b[mj]['uniprot_pos'],receptor_atom=b[mj]['atom'])),details

def signature(atoms):
    return sorted((a['chain'],a['seq'],a['auth_seq'],a['icode'],a['comp'],a['atom'],a['altloc'],a['occupancy'],tuple(a['xyz'])) for a in atoms)

def main():
    ap=argparse.ArgumentParser(description=__doc__)
    ap.add_argument('--inputs',type=Path,required=True);ap.add_argument('--out',type=Path,required=True)
    args=ap.parse_args();args.out.mkdir(parents=True,exist_ok=True)
    seq={acc:json.loads((args.inputs/(acc+'.json')).read_text())['sequence']['value'] for acc in ['Q14116','O95998','Q13478','O95256']}
    structs={};inventory={};maps=[];altrows=[]
    for pdb in ['7AL7','3WO4']:
        block,atoms,alts=parse(args.inputs/(pdb+'.cif'));mp,segs=mapping(block,pdb,atoms,seq)
        maps.extend(mp);altrows.extend([dict(pdb=pdb,**a) for a in alts])
        _,assembly,_=parse(args.inputs/(pdb+'-assembly1.cif'))
        assert signature(atoms)==signature(assembly)
        asm=rows(block,'_pdbx_struct_assembly_gen.')
        assert len(asm)==1 and asm[0]['oper_expression']=='1'
        structs[pdb]=(block,atoms)
        inventory[pdb]=dict(segments=segs,assembly1_atoms_identical=True,selected_heavy_atoms=len(atoms),selected_altloc_groups=len(alts),glycan_residues=len({(a['chain'],a['auth_seq'],a['comp']) for a in atoms if a['comp'] in ['NAG','BMA','MAN','FUC']}),modified_residues=sorted({(a['chain'],a['uniprot_pos'],a['comp']) for a in atoms if a['comp'] in ['PCA','CSO']}))
    tsv(args.out/'canonical_residue_mapping.tsv',maps);tsv(args.out/'selected_altlocs.tsv',altrows)
    ilbp=protein(structs['7AL7'][1],'Q14116',True);ilrec=protein(structs['3WO4'][1],'Q14116',True)
    bp=protein(structs['7AL7'][1],'O95998');alpha=protein(structs['3WO4'][1],'Q13478');beta=protein(structs['3WO4'][1],'O95256')
    obsbp=sorted({a['uniprot_pos'] for a in ilbp});obsrec=sorted({a['uniprot_pos'] for a in ilrec})
    ca_bp={a['uniprot_pos']:a for a in ilbp if a['atom']=='CA'};ca_rec={a['uniprot_pos']:a for a in ilrec if a['atom']=='CA'}
    common=sorted(set(ca_bp)&set(ca_rec))
    sup=gemmi.superpose_positions([gemmi.Position(*ca_rec[n]['xyz']) for n in common],[gemmi.Position(*ca_bp[n]['xyz']) for n in common])
    dev=[]
    for n in range(37,194):
        row=dict(uniprot=n,mature=n-36,aa=seq['Q14116'][n-1],bp_label=ca_bp[n]['seq'] if n in ca_bp else '',bp_auth=ca_bp[n]['auth_seq'] if n in ca_bp else '',receptor_label=ca_rec[n]['seq'] if n in ca_rec else '',receptor_auth=ca_rec[n]['auth_seq'] if n in ca_rec else '',in_alignment=n in common,ca_deviation_A='')
        if n in common:
            v=sup.transform.apply(gemmi.Position(*ca_bp[n]['xyz']));row['ca_deviation_A']=float(np.linalg.norm(np.array([v.x,v.y,v.z])-ca_rec[n]['xyz']))
        dev.append(row)
    tsv(args.out/'il18_correspondence_and_deviation.tsv',dev)
    tbp=[]
    for a in bp:
        v=sup.transform.apply(gemmi.Position(*a['xyz']));tbp.append(dict(a,xyz=[v.x,v.y,v.z]))
    contacts={};overlaps={};clashes={}
    for threshold in [4.0,4.5,5.0]:
        tag=str(threshold);contacts[tag]={}
        for name,a,b in [('BP',ilbp,bp),('Ralpha',ilrec,alpha),('Rbeta',ilrec,beta)]:
            result,pairs=contact(a,b,threshold);contacts[tag][name]=result;tsv(args.out/f'contacts_{name}_{tag}.tsv',pairs)
        overlaps[tag]={}
        for name in ['Ralpha','Rbeta','Ralpha_Rbeta']:
            right=contacts[tag][name]['il18_residues'] if name!='Ralpha_Rbeta' else sorted(set(contacts[tag]['Ralpha']['il18_residues'])|set(contacts[tag]['Rbeta']['il18_residues']))
            overlaps[tag][name]=overlap(contacts[tag]['BP']['il18_residues'],right,obsbp,obsrec)
    for name,partner in [('Ralpha',alpha),('Rbeta',beta),('Ralpha_Rbeta',alpha+beta)]:
        clashes[name]={}
        for threshold in [2.0,2.5,3.0]:
            result,details=clash(tbp,partner,threshold);clashes[name][str(threshold)]=result
            tsv(args.out/f'overlay_BP_{name}_{threshold}.tsv',details,columns=['bp_uniprot','bp_atom','receptor_accession','receptor_uniprot','receptor_atom','distance_A'])
    summary=dict(software=dict(python=platform.python_version(),gemmi=gemmi.__version__,numpy=np.__version__),method=dict(parser='Gemmi cif',alignment='gemmi.superpose_positions, 7AL7 to 3WO4',distances='dense numpy subtraction/squared sum/square root',altloc='highest occupancy per atom name, tie blank then A then lexical',selection='model 1; occupancy >0; non-H/D; native mapped proteins; PCA and CSO retained'),input_hashes={p.name:hashlib.sha256(p.read_bytes()).hexdigest() for p in sorted(args.inputs.iterdir()) if p.is_file()},inventory=inventory,alignment=dict(n_ca=len(common),rmsd_A=sup.rmsd,direct_residual_rmsd_A=float(np.sqrt(np.mean([r['ca_deviation_A']**2 for r in dev if r['in_alignment']]))),max_ca_deviation_A=max(r['ca_deviation_A'] for r in dev if r['in_alignment']),transformation_rotation=sup.transform.mat.tolist(),transformation_translation=sup.transform.vec.tolist()),protein_counts={name:dict(atoms=len(a),residues=len({x['uniprot_pos'] for x in a}),first=min(x['uniprot_pos'] for x in a),last=max(x['uniprot_pos'] for x in a)) for name,a in [('IL18_BP',ilbp),('IL18_receptor',ilrec),('BP',bp),('Ralpha',alpha),('Rbeta',beta)]},observed_il18=dict(bp=obsbp,receptor=obsrec),contacts=contacts,overlaps=overlaps,virtual_overlay=clashes)
    (args.out/'independent_summary.json').write_text(json.dumps(summary,indent=2)+'\n')
    print(json.dumps({'alignment':summary['alignment'],'protein_counts':summary['protein_counts'],'primary_contacts':contacts['4.5'],'primary_overlap':overlaps['4.5'],'clashes':clashes},indent=2))

if __name__=='__main__':main()
```
