## Supplementary Software 1 for "*IL18* and pyroptosis-related genes show contrasting expression in human cardiac pericytes and endothelial cells": verify_return_package.py

```
#!/usr/bin/env python3
"""Read-only verification of this return package. No scientific calculations."""
import argparse,hashlib,json,sys
from pathlib import Path,PurePosixPath

REQUIRED=['00_PROMPT.md','01_STRUCTURAL_REPORT_JA.md','02_NUMERIC_RESULTS.tsv','02_RESIDUE_CORRESPONDENCE.tsv',
 '03_FIGURES/F1_experimental_comparison.svg','03_FIGURES/F1_experimental_comparison.png',
 '03_FIGURES/F2_evidence_integration.svg','03_FIGURES/F2_evidence_integration.png',
 '04_CODE_AND_INPUTS/REPRODUCE.md','04_CODE_AND_INPUTS/raw_inputs/7AL7.cif',
 '04_CODE_AND_INPUTS/raw_inputs/3WO4.cif','04_CODE_AND_INPUTS/code/analyse_structures.py',
 '04_CODE_AND_INPUTS/results/summary.json','05_VERIFICATION/independent/comparison_v2/primary_independent_comparison.json',
 '05_VERIFICATION/primary_rerun_verification.json','06_ADOPTION_DECISION.md','STATE.json','PACKAGE_INDEX.md']

def main():
    ap=argparse.ArgumentParser(description=__doc__);ap.add_argument('root',nargs='?',default='.')
    root=Path(ap.parse_args().root).resolve();fail=[]
    manifest=json.loads((root/'MANIFEST.json').read_text());entries=manifest['files']
    paths=[r['path'] for r in entries]
    if len(paths)!=len(set(paths)):fail.append('duplicate paths')
    for row in entries:
        pp=PurePosixPath(row['path'])
        if pp.is_absolute() or '..' in pp.parts:fail.append('unsafe path '+row['path']);continue
        p=root.joinpath(*pp.parts)
        if p.is_symlink() or not p.is_file():fail.append('missing or symlink '+row['path']);continue
        data=p.read_bytes()
        if len(data)!=row['bytes'] or hashlib.sha256(data).hexdigest()!=row['sha256']:fail.append('hash/size '+row['path'])
    for rel in REQUIRED:
        if not (root/rel).is_file():fail.append('required '+rel)
    checks={}
    for name,rel in [('independent','05_VERIFICATION/independent/comparison_v2/primary_independent_comparison.json'),
                     ('rerun','05_VERIFICATION/primary_rerun_verification.json')]:
        checks[name]=json.loads((root/rel).read_text()).get('status')
        if checks[name]!='PASS':fail.append(name+' status')
    s=json.loads((root/'STATE.json').read_text())
    if s['comparison']['status']!='completed':fail.append('comparison state')
    if s['new_AF3_jobs']!=0 or s['af3']['mixed_E1']!='not_submitted_blocked_by_control_gate' or s['af3']['S338_O_GlcNAc']!='not_executed_on_hold':fail.append('preserved gate state')
    out=dict(status='PASS' if not fail else 'FAIL',manifest_files=len(entries),required_paths=len(REQUIRED),checks=checks,failures=fail,scientific_calculation_executed=False)
    print(json.dumps(out,ensure_ascii=False,indent=2));return bool(fail)

if __name__=='__main__':sys.exit(main())
```
