## Supplementary Software 1 for "*IL18* and pyroptosis-related genes show contrasting expression in human cardiac pericytes and endothelial cells": Figure_6_fix_r1.py

```
#!/usr/bin/env python3
"""Typeset precomputed, accepted results only. No expression aggregation or inference."""
from pathlib import Path
import argparse,json
import numpy as np,pandas as pd
import matplotlib
matplotlib.use('Agg')
import matplotlib.pyplot as plt
import fitz

ROOT=Path(__file__).resolve().parents[2]
import sys
sys.path.insert(0,str(ROOT/'figures/code'))
from qa_helper import capture, bounds
META={}
IN=Path('/Users/daisuke_oryoji_1/Projects/解析/Cardiac_Analysis/reviews/P2026013_GPTPRO_MERGED_HANDOFF_20261016/01_CURRENT/reproduction_inputs'); OUT=ROOT/'figures'; TMP=ROOT/'work/panel_build'
OUT.mkdir(exist_ok=True); TMP.mkdir(parents=True,exist_ok=True)
plt.rcParams.update({'font.family':'DejaVu Sans','font.size':8,'axes.titlesize':9,'axes.labelsize':8,'xtick.labelsize':7,'ytick.labelsize':8,'pdf.fonttype':42,'ps.fonttype':42})
WIDTH=7.08

def finish(fig,ax,path,left=.19,bottom=.24):
 ax.spines['top'].set_visible(False);ax.spines['right'].set_visible(False)
 fig.subplots_adjust(left=left,right=.96,bottom=bottom,top=.84)
 fig.canvas.draw();before=capture(fig)
 base=path.with_name('baseline_'+path.name);fig.savefig(base)
 if path.name.startswith('F1_'):
  if path.name!='F1_3.pdf':
   for t in ax.texts:t.set_bbox(dict(facecolor='white',edgecolor='none',pad=1.5,alpha=1))
  else:ax.set_title(ax.get_title(loc='left'),loc='left',x=(.19-.25)/(.96-.25),fontweight='bold')
 if path.name.startswith('F5_'):
  # Extra space goes to the plotting area while the page and donor-label positions stay fixed.
  fig.subplots_adjust(top=.90)
  if path.name=='F5_0.pdf':
   leg=fig.legend(ax.collections[:2],['Heart Cell Atlas v2','Reichart'],loc='lower center',bbox_to_anchor=(.57,.012),ncol=2,fontsize=6.3,frameon=False,handletextpad=.3,borderpad=.2)
 fig.canvas.draw();after=capture(fig)
 assert before==after,path
 META[path.name]={'same_numeric_payload':True,'before':before,'after':after,'bounds':bounds(fig)}
 fig.savefig(path);plt.close(fig)

def composite(paths,out,width=WIDTH,gap=.14):
 docs=[fitz.open(p) for p in paths]
 w=(width-gap)*72/2; h=docs[0][0].rect.height*(w/docs[0][0].rect.width)
 d=fitz.open();pg=d.new_page(width=width*72,height=2*h+gap*72)
 for i,sub in enumerate(docs):
  x=(i%2)*(w+gap*72);y=(i//2)*(h+gap*72)
  pg.show_pdf_page(fitz.Rect(x,y,x+w,y+h),sub,0)
 d.save(out);d.close()
 for sub in docs:sub.close()

# Figure 1: all donor values, exact intervals and diagnostic estimates read from retained output tables.
summary=pd.read_csv(IN/'figure1/legacy_six_summary.tsv',sep='\t').query("gene=='GSDMD'")
rank={'SCP1303':94.9,'GSE183852':95.1,'GSE271676':97.4}
readers=[('SCP1303','scp1303_donors.tsv','\t'),('GSE183852','gse183852_donors.tsv','\t'),('GSE271676','geomx_donors.csv',',')]
panels=[];f1map=[]
for i,(cohort,fn,sep) in enumerate(readers):
 df=pd.read_csv(IN/'figure1'/fn,sep=sep)
 if 'gene' in df:df=df[df.gene=='GSDMD'].copy()
 row=summary[summary.cohort==cohort].iloc[0]
 fig=plt.figure(figsize=((WIDTH-.14)/2,2.58));ax=fig.add_subplot(111)
 values=df['delta_endo_minus_cm'].to_numpy()
 # Deterministic visual offsets depend only on display order; never used in estimation.
 y=((np.arange(len(df))*5)%11-5)/30
 ax.scatter(values,y,s=13,linewidths=0,alpha=.8)
 ax.errorbar(float(row['median']),-.57,xerr=[[float(row['median']-row.ci_low)],[float(row.ci_high-row['median'])]],fmt='D',markersize=4,capsize=3)
 ax.axvline(0,linestyle='--',linewidth=.8,alpha=.5)
 ax.set_ylim(-.95,.75);ax.set_yticks([0,-.57],['Donors','Median'])
 unit='Δ log₂(CPM + 1)' if cohort!='GSE271676' else 'Δ Q3-normalised z score'
 ax.set_xlabel('Endothelium − cardiomyocyte\n'+unit)
 ax.set_title(f'{chr(65+i)}  {cohort}',loc='left',fontweight='bold')
 ax.text(.02,.95,f"Positive: {int(row.positive_donors)}/{int(row.complete_donors)}\nSigned-contrast percentile: {rank[cohort]:.1f}",transform=ax.transAxes,va='top',fontsize=7.5)
 f=TMP/f'F1_{i}.pdf';finish(fig,ax,f,left=.19,bottom=.25);panels.append(f)
 for _,r in df.iterrows():f1map.append({'cohort':cohort,'gene':'GSDMD','donor':r.donor_id,'delta':r.delta_endo_minus_cm,'source':fn})
df=pd.read_csv(IN/'figure1/geomx_diagnostic.tsv',sep='\t')
fig=plt.figure(figsize=((WIDTH-.14)/2,2.58));ax=fig.add_subplot(111)
for i,r in df.iterrows():
 ax.errorbar(r.estimate,2-i,xerr=[[r.estimate-r.ci_low],[r.ci_high-r.estimate]],fmt='o',capsize=3,markersize=4)
ax.axvline(0,linestyle='--',linewidth=.8,alpha=.5)
ax.set_yticks([2,1,0],['Intercept','Myeloid','Stromal']);ax.set_ylim(-.55,2.7)
ax.set_xlabel('Coefficient (HC3 95% interval)')
ax.set_title('D  GeoMx composition diagnostic',loc='left',fontweight='bold')
f=TMP/'F1_3.pdf';finish(fig,ax,f,left=.25,bottom=.25);panels.append(f)
composite(panels,OUT/'Figure_6.pdf')


(ROOT/'figures/qa/Figure_6_IDENTITY.json').write_text(json.dumps(META,indent=2,default=lambda x:x.item()))
```
