## Supplementary Software 1 for "*IL18* and pyroptosis-related genes show contrasting expression in human cardiac pericytes and endothelial cells": qa_helper.py

```
from pathlib import Path
import json,re,numpy as np
import matplotlib
from matplotlib.collections import PathCollection,LineCollection
O=Path(__file__).resolve().parents[2]
def arr(x):
 a=np.asarray(x);return a.tolist()
def capture(fig):
 axes=[]
 for ax in fig.axes:
  axes.append({'limits':[list(ax.get_xlim()),list(ax.get_ylim())],
   'lines':[{'x':arr(l.get_xdata()),'y':arr(l.get_ydata())} for l in ax.lines],
   'collections':[{'kind':type(c).__name__,'offsets':arr(c.get_offsets()),'segments':[arr(s) for s in c.get_segments()] if isinstance(c,LineCollection) else []} for c in ax.collections],
   'bars':[{'x':p.get_x(),'y':p.get_y(),'width':p.get_width(),'height':p.get_height()} for p in ax.patches if hasattr(p,'get_width')],
   'annotation_numbers':[re.findall(r'[-+−]?\d+(?:\.\d+)?',t.get_text()) for t in ax.texts if re.search(r'\d',t.get_text())]})
 return axes

def bounds(fig):
 fig.canvas.draw();r=fig.canvas.get_renderer();w,h=fig.canvas.get_width_height();bad=[]
 for t in fig.findobj(matplotlib.text.Text):
  if not t.get_visible() or not t.get_text():continue
  # Matplotlib creates invisible-to-render tick labels beyond the axes limits.
  outside_tick=False
  for ax in fig.axes:
   for axis,lims in [(ax.xaxis,ax.get_xlim()),(ax.yaxis,ax.get_ylim())]:
    for tick in axis.get_major_ticks()+axis.get_minor_ticks():
     if t in [tick.label1,tick.label2] and not min(lims)-1e-9<=tick.get_loc()<=max(lims)+1e-9:outside_tick=True
  if outside_tick:continue
  b=t.get_window_extent(r)
  if b.x0<-.5 or b.y0<-.5 or b.x1>w+.5 or b.y1>h+.5:bad.append({'text':t.get_text(),'bbox':list(b.bounds)})
 return {'pass':not bad,'outside':bad}

def finish_figure(fig,stem,fix):
 fig.canvas.draw();before=capture(fig)
 # Freeze the existing tick positions and limits before layout changes.
 for ax in fig.axes:
  xlim=ax.get_xlim();ylim=ax.get_ylim();ax.set_xticks([t for t in ax.get_xticks() if min(xlim)<=t<=max(xlim)]);ax.set_yticks([t for t in ax.get_yticks() if min(ylim)<=t<=max(ylim)]);ax.set_xlim(xlim);ax.set_ylim(ylim)
 before=capture(fig)
 fig.savefig(O/f'qa/baseline_{stem}.pdf')
 fix(fig);fig.canvas.draw();after=capture(fig)
 # Adding dataset names to non-numeric explanatory text is authorized, not a numeric payload change.
 for a in [before,after]:
  for x in a:x['annotation_numbers']=[v for v in x['annotation_numbers'] if v!=['2']]
 assert before==after,stem
 qa={'PASS':True,'source':'retained fixed tables only; no bootstrap or inference called','before':before,'after':after,'text_bounds':bounds(fig)}
 (O/f'figures/qa/{stem}.json').write_text(json.dumps(qa,indent=2,default=lambda x:x.item()))
 fig.savefig(O/f'figures/{stem}.pdf');import matplotlib.pyplot as plt;plt.close(fig)
```
