## Supplementary Software 1 for "*IL18* and pyroptosis-related genes show contrasting expression in human cardiac pericytes and endothelial cells": README.md

```
# supplementary_figure_fixes: candidate v3.4 distribution

Original fixed-result supplementary-figure formatting code.

Display items: Supplementary Figure S12A-D; Supplementary Figure S4; Supplementary Figure S5; Supplementary Figure S7; Supplementary Figures S1-S3, S6; Supplementary Figures S4, S5, S7; Supplementary Figures S4, S5, S7, S12.

## Fixed saved inputs

Use the saved derived tables in Supplementary Data 1 listed below. Some scripts also read baseline Data 1 members or original public data. The external `FIGURE_INPUT_COVERAGE.tsv` and `EXTERNAL_INPUTS.tsv` identify the exact per-item connections; public matrices, coordinates and sequencing files are not redistributed.

Baseline Data 1 `confirmation/`, `discovery/` or `legacy_reference/` members, as identified in the display input mapping.

## Original code and local paths

Original scripts preserve their historical local paths, comments and helper imports. Before reuse elsewhere, configure their input/output root constants to the unpacked distributions and the separately obtained public inputs. Do not infer a universal launch command from this distribution. Retaining original bytes takes precedence over portability. No original script was run in this packaging batch.

## Members

- `supplementary_figure_fixes/Supplementary_Figure_S4_fix_r1.py`: original code, byte-identical and not executed.
- `supplementary_figure_fixes/Supplementary_Figure_S5_fix_r1.py`: original code, byte-identical and not executed.
- `supplementary_figure_fixes/Supplementary_Figure_S7_fix_r1.py`: original code, byte-identical and not executed.
- `supplementary_figure_fixes/S4_S5_S7_fix_r1.py`: original code, byte-identical and not executed.
- `supplementary_figure_fixes/Figure_6_fix_r1.py`: original code, byte-identical and not executed.
- `supplementary_figure_fixes/qa_helper.py`: original code, byte-identical and not executed.
- `supplementary_figure_fixes/Supplementary_Figures_S1_S2_S3_S6_text_r1.py`: original code, byte-identical and not executed.
```
