## Supplementary Software 1 for "*IL18* and pyroptosis-related genes show contrasting expression in human cardiac pericytes and endothelial cells": Supplementary_Figure_S7_fix_r1.py

```
from pathlib import Path
import sys,json
import numpy as np,pandas as pd
import matplotlib
matplotlib.use('Agg')
import matplotlib.pyplot as plt
O=Path(__file__).resolve().parents[2];sys.path.insert(0,str(O/'figures/code'))
from qa_helper import finish_figure
C=Path(json.loads((O/'provenance/paths.json').read_text())['C'])
D=pd.read_csv(C/'reproduction_inputs/tables/donor_deltas.tsv',sep='\t')
S=pd.read_csv(C/'reproduction_inputs/tables/secondary_S1_S7.tsv',sep='\t')
P=pd.read_csv(C/'reproduction_inputs/tables/primary_results.tsv',sep='\t')
plans=json.loads((O/'inputs/ROLE_PLAN.json').read_text())
plt.rcParams.update({'font.family':'DejaVu Sans','font.size':10,'pdf.fonttype':42,'savefig.dpi':180})
colors={'A':'#25669C','B':'#C36C23'}
for role in ['S7']:
 fig,axs=plt.subplots(2,2,figsize=(10,7),layout='constrained')
 for pi,(ax,g) in enumerate(zip(axs.flat,['IL18','CASP1','CASP4','GSDMD'])):
  ax.axhline(0,color='#777777',ls='--',lw=.8);labels=[]
  for x,tag in enumerate(['A','B']):
   donors=plans[tag][role]['donors'];labels.append(f'{tag} (n={len(donors)})')
   if not donors:
    ax.text(x,.5,'Not applicable\n(no eligible donors)',transform=ax.get_xaxis_transform(),ha='center',va='center',fontsize=9);continue
   t=D[(D.gene==g)&(D.role==role)&(D.dataset==tag)].set_index('donor').loc[donors];v=t.delta_L.to_numpy(float)
   row=S[(S.gene==g)&(S.role==role)&(S.dataset_scope==('pooled' if role in ['S4','S5'] else tag))].iloc[0]
   lo,hi,m=map(float,[row.ci_low,row.ci_high,row['median']])
   ax.scatter(x+np.linspace(-.20,.20,len(v)),v,c=colors[tag],s=18,alpha=.85)
   ax.plot([x+.3,x+.3],[lo,hi],color=colors[tag],lw=2);ax.scatter([x+.3],[m],c=colors[tag],marker='D',s=35)
  ax.set_xticks([0,1],labels);ax.set_xlim(-.5,1.65);ax.set_ylabel('EC − PC, ΔL');ax.set_title(f'{chr(65+pi)}  {g}',loc='left');ax.spines[['top','right']].set_visible(False);ax.margins(y=.2)
 fig.suptitle(f'{role}: descriptive only',fontsize=13)
 def fix(fig):
  fig._suptitle.remove();fig._suptitle=None
  for ax in fig.axes:
   labs=[t.get_text().replace('A (','Heart Cell Atlas v2 (').replace('B (','Reichart (') for t in ax.get_xticklabels()]
   ax.set_xticklabels(labs)
   for t in ax.texts:
    if t.get_text().startswith('Not applicable'):
     t.set_text(('Reichart' if role=='S4' else 'Heart Cell Atlas v2')+':\nnot applicable')
 finish_figure(fig,'Supplementary_Figure_'+role,fix)
```
