## Supplementary Software 1 for "*IL18* and pyroptosis-related genes show contrasting expression in human cardiac pericytes and endothelial cells": Supplementary_Figures_S1_S2_S3_S6_text_r1.py

```
from pathlib import Path
import fitz,json,copy,shutil,re,hashlib,csv
from PIL import Image,ImageDraw
O=Path(__file__).resolve().parents[2]
N=Path('/Users/daisuke_oryoji_1/Projects/解析/Cardiac_Analysis/reviews/P2026013_NONBODY_FIX_01_20261019-115539')
D=Path('/Users/daisuke_oryoji_1/Documents/Codex/2026-10-19/p2026013-vasc-embed-01c/figure_draft_20261019')
fontfile='/opt/anaconda3/lib/python3.12/site-packages/matplotlib/mpl-data/fonts/ttf/DejaVuSans.ttf'
font=fitz.Font(fontfile=fontfile)
def sha(p):return hashlib.sha256(p.read_bytes()).hexdigest()
def drawing(p):
 return [{k:v for k,v in d.items() if k not in ['seqno','layer']} for d in p.get_drawings()]
def spans(p):
 return [s for b in p.get_text('dict')['blocks'] if 'lines' in b for l in b['lines'] for s in l['spans']]
def textsorted(p):
 return ''.join(re.sub(r'\s+','',s['text']) for s in sorted(spans(p),key=lambda s:(round(s['origin'][1],1),s['bbox'][0])))
titles={1:'Capillary endothelium',2:'Predefined state exclusions',3:'Right ventricle',6:'Positive-nucleus fractions'}
checks={}
for n,title in titles.items():
 src=N/f'figures/Supplementary_Figure_S{n}.pdf';d=fitz.open(src);p=d[0]
 assert tuple(p.rect)==(0.,0.,720.,504.)
 ss=spans(p);hd='Supplementary Figure S'+str(n)+'. '+title
 hs=[s for s in ss if s['text']==hd];assert len(hs)==1,(n,'heading',hs)
 replacements={'A (n=16)':'Heart Cell Atlas v2 (n=16)',f'B (n={3 if n==3 else 6})':f'Reichart (n={3 if n==3 else 6})'}
targets=[s for s in ss if s['text'] in replacements]
assert_dummy=True
for n,title in titles.items():
 src=N/f'figures/Supplementary_Figure_S{n}.pdf';d=fitz.open(src);p=d[0];ss=spans(p)
 hd='Supplementary Figure S'+str(n)+'. '+title;hs=[s for s in ss if s['text']==hd]
 replacements={'A (n=16)':'Heart Cell Atlas v2 (n=16)',f'B (n={3 if n==3 else 6})':f'Reichart (n={3 if n==3 else 6})'}
 targets=[s for s in ss if s['text'] in replacements]
 assert len(targets)==8 and all(sum(s['text']==t for s in targets)==4 for t in replacements),(n,len(targets))
 before=drawing(p);textbefore=textsorted(p)
 expected=textbefore.replace(re.sub(r'\s+','',hd),'')
 for a,b in replacements.items():expected=expected.replace(re.sub(r'\s+','',a),re.sub(r'\s+','',b))
 for s in hs+targets:p.add_redact_annot(fitz.Rect(s['bbox']),fill=False,cross_out=False)
 p.apply_redactions(images=0,graphics=0,text=0)
 placed=[]
 for s in targets:
  new=replacements[s['text']];width=font.text_length(new,fontsize=10);x=(s['bbox'][0]+s['bbox'][2])/2-width/2;y=s['origin'][1]
  p.insert_text((x,y),new,fontfile=fontfile,fontname='DVembed',fontsize=10)
  placed.append((new,x,y,width))
 out=O/f'figures/Supplementary_Figure_S{n}.pdf';d.subset_fonts()
 trial=O/f'figures/qa/Supplementary_Figure_S{n}_trial.pdf';d.save(trial,garbage=4,deflate=True);d.close()
 d=fitz.open(trial);p=d[0];same=drawing(p)==before
 if not same:
  for ext in ['pdf','png']:shutil.copy2(N/f'figures/Supplementary_Figure_S{n}.{ext}',O/f'figures/Supplementary_Figure_S{n}.{ext}')
  (O/f'figures/UNCHANGED/Supplementary_Figure_S{n}.md').write_text('文字差し替えの試行で描画要素が変化したため、依頼書の例外手順に従い元のPDF・PNGをbytesのまま保持した。\n')
  checks[f'S{n}']={'status':'UNCHANGED','drawings_equal':False};continue
 assert textsorted(p)==expected,(n,'text difference')
 current=spans(p);newspans=[s for s in current if s['text'] in replacements.values()]
 assert len(newspans)==8
 overlap=[]
 for i,s in enumerate(current):
  rect=fitz.Rect(s['bbox'])
  assert p.rect.contains(rect),(n,'outside',s)
  for t in current[i+1:]:
   inter=rect & fitz.Rect(t['bbox'])
   if inter.get_area()>.2:overlap.append([s['text'],t['text'],inter.get_area()])
 assert not overlap,(n,overlap)
 assert all(f[1]!='n/a' for f in p.get_fonts(full=True)),n
 shutil.copy2(trial,out)
 pix=p.get_pixmap(matrix=fitz.Matrix(300/72,300/72),alpha=False)
 im=Image.frombytes('RGB',[pix.width,pix.height],pix.samples);assert im.size==(3000,2100)
 im.save(O/f'figures/Supplementary_Figure_S{n}.png',dpi=(300,300))
 checks[f'S{n}']={'status':'PASS','drawings_equal':True,'text_exact_spatial_order':True,'replaced_labels':8,'removed_heading':1,'overlapping_text':0,'nonembedded_fonts':0}
 d.close()
(O/'figures/qa/SUPPLEMENT_TEXT_QA.json').write_text(json.dumps(checks,indent=2))
# 12 copied diagrams: all PDF/PNG bytes are retained.
mapping={'Figure_1':D/'fig1_vasc_umap_style2_candidate','Figure_2':N/'figures/Figure_1'}
for i in range(3,7):mapping[f'Figure_{i}']=N/f'figures/Figure_{i-1}'
for i in range(1,8):mapping[f'Supplementary_Figure_S{i}']=N/f'figures/Supplementary_Figure_S{i}'
for i,stem in [(8,'figS_vasc_umap_reichart_style2_candidate'),(9,'figS_grids_main_style2_candidate'),(10,'figS_grids_reichart_style2_candidate')]:mapping[f'Supplementary_Figure_S{i}']=D/stem
mapping['Supplementary_Figure_S11']=N/'figures/Figure_6'
rows=[]
for dest,source in mapping.items():
 unchanged_copy=dest not in ['Figure_2']+[f'Supplementary_Figure_S{i}' for i in titles]
 row={'figure':dest,'source':str(source),'action':'byte_copy' if unchanged_copy else 'modified_or_fallback'}
 for ext in ['pdf','png']:
  a=source.with_suffix('.'+ext);b=O/'figures'/f'{dest}.{ext}'
  if unchanged_copy:shutil.copy2(a,b)
  row[f'sha256_source_{ext}']=sha(a);row[f'sha256_output_{ext}']=sha(b)
  if unchanged_copy:assert a.read_bytes()==b.read_bytes()
 rows.append(row)
with (O/'figures/qa/FIGURE_MAP.tsv').open('w',newline='') as f:
 w=csv.DictWriter(f,fieldnames=rows[0].keys(),delimiter='\t');w.writeheader();w.writerows(rows)
# Required before/after comparison images (rendered views only).
for name in ['Figure_2']+[f'Supplementary_Figure_S{i}' for i in titles]:
 imgs=[]
 for path in [mapping[name].with_suffix('.pdf'),O/'figures'/f'{name}.pdf']:
  d=fitz.open(path);pix=d[0].get_pixmap(dpi=140,alpha=False);im=Image.frombytes('RGB',[pix.width,pix.height],pix.samples);im.thumbnail((950,850));imgs.append(im);d.close()
 canvas=Image.new('RGB',(1900,max(i.height for i in imgs)+32),'white');dr=ImageDraw.Draw(canvas)
 for j,im in enumerate(imgs):dr.text((j*950+10,7),'BEFORE' if j==0 else 'AFTER',fill='black');canvas.paste(im,(j*950,32))
 canvas.save(O/f'qa/compare_{name}.png')
print('SUPPLEMENT TEXT',checks,'FIGURE_MAP',len(rows))
```
