## Supplementary Software 1 for "*IL18* and pyroptosis-related genes show contrasting expression in human cardiac pericytes and endothelial cells": common.py

```
from pathlib import Path
import os,sys,json,time,resource,hashlib,traceback
import numpy as np,pandas as pd,h5py
O=Path(__file__).resolve().parents[1];R=O.parent;D=Path('/Users/daisuke_oryoji_1/Downloads');A=R/'P2026013_PUBLIC_FILTERED_ADOPTION_CONFIRM01R_05_20261014';C=R/'P2026013_CONFIRM02_TARGET4_06_20261014'
GENES=['IL18','CASP1','CASP4','GSDMD'];SEALED=['IL1B','CASP5','IL18R1','IL18RAP','IL18BP'];EXCLUDE=GENES+SEALED
PHATE_PARAMS=dict(n_components=2,knn=15,decay=40,t='auto',n_landmark=2000,n_pca=None,random_state=1729,n_jobs=4)
def put(p,x):Path(p).write_text(json.dumps(x,indent=2,ensure_ascii=False))
def peak():return resource.getrusage(resource.RUSAGE_SELF).ru_maxrss/1e9
def no_network(event,args):
 if event in ('socket.connect','socket.getaddrinfo'):raise RuntimeError('NETWORK_PROHIBITED_AFTER_PIP')
sys.addaudithook(no_network)
def gate(name):assert json.loads((O/'logs/metadata_gates.json').read_text())[name]['gate']=='PASS'
def count_gate(name,m,c):
 check=pd.read_csv(O/f'results/{name}_donor_class_check.tsv',sep='\t')
 if name=='SCP1303':
  fixed=pd.read_csv(R/'P2026013_IL18CONFIG_EXPLORATORY_V1_1_U1_20261007/results/donor_class_gene.tsv',sep='\t')
  fixed=fixed[(fixed.cohort=='SCP1303') & fixed.gene.isin(GENES)].copy()
  fixed['analysis_class']=fixed.source_class.map({'cardiac endothelial cell':'EC','pericyte cell':'PC'});fixed=fixed[fixed.analysis_class.notna()]
  fixed.rename(columns={'donor_id':'donor','gene_raw_count':'count','n':'nuclei','library_total':'library_sum'},inplace=True)
 else:
  fixed=pd.read_csv(C/f"results/donor_class_gene_{'A' if name=='HCAv2' else 'B'}_primary.tsv",sep='\t')
 out=[]
 for (d,cl),ix in m.groupby(['donor','analysis_class']).groups.items():
  ix=np.asarray(ix);lib=int(m.loc[ix,'library'].sum());n=len(ix)
  for j,g in enumerate(GENES):
   f=fixed[(fixed.donor==d)&(fixed.analysis_class==cl)&(fixed.gene==g)];assert len(f)==1,(name,d,cl,g,'fixed absent')
   f=f.iloc[0];cnt=int(c[ix,j].sum());ok=n==int(f.nuclei) and lib==int(f.library_sum) and cnt==int(f['count'])
   out.append(dict(donor=d,analysis_class=cl,gene=g,nuclei=n,expected_nuclei=int(f.nuclei),library_sum=lib,expected_library_sum=int(f.library_sum),count=cnt,expected_count=int(f['count']),PASS=ok))
 df=pd.DataFrame(out);df.to_csv(O/f'results/{name}_donor_class_check.tsv',sep='\t',index=False)
 assert df.PASS.all(),name+' count/library equality failed'
 print(name,'COUNT_GATE PASS',len(df),flush=True)
 return df

def four_only(node,selected,positions,ncells,nfeatures):
 """Read sparse indices/indptr, then ONLY data positions of the authorized four genes.
 No full feature value slices, no row-wide /data read, no X reconstruction.
 """
 selected=np.asarray(selected,dtype=np.int64);positions=np.asarray(positions,dtype=np.int64)
 assert len(positions)==4 and len(set(positions))==4 and len(set(selected))==len(selected)
 ptr=node['indptr'][...];assert len(ptr)==ncells+1 and ptr[0]==0 and (np.diff(ptr)>=0).all() and ptr[-1]==len(node['data'])
 lookup=np.full(ncells,-1,np.int64);lookup[selected]=np.arange(len(selected));result=np.zeros((len(selected),4),np.int64);nread=0
 for start in range(0,ncells,2048):
  end=min(start+2048,ncells)
  if not np.any(lookup[start:end]>=0):continue
  lo,hi=int(ptr[start]),int(ptr[end]);ix=node['indices'][lo:hi];assert ((ix>=0)&(ix<nfeatures)).all()
  hit=np.flatnonzero(np.isin(ix,positions));rr=np.searchsorted(ptr[start+1:end+1],lo+hit,side='right')+start
  valid=lookup[rr]>=0;hit=hit[valid];rr=rr[valid]
  if not len(hit):continue
  col=np.argmax(ix[hit,None]==positions,axis=1);assert len(np.unique(lookup[rr]*4+col))==len(hit),'duplicate target coordinates'
  vals=node['data'][lo+hit] # restricted fancy read: four authorized features only
  assert np.isfinite(vals).all() and (vals>=0).all() and np.array_equal(vals,np.floor(vals))
  result[lookup[rr],col]=vals.astype(np.int64);nread+=len(vals)
 print('restricted values read:',nread,'target4 only',flush=True)
 return result

def hexassign(xy,nx):
 ny=int(nx/np.sqrt(3));xmin,ymin=xy.min(0);xmax,ymax=xy.max(0);pad=1e-9*(xmax-xmin);xmin-=pad;xmax+=pad;sx=(xmax-xmin)/nx;sy=(ymax-ymin)/ny
 ix=(xy[:,0]-xmin)/sx;iy=(xy[:,1]-ymin)/sy;ix1=np.round(ix).astype(int);iy1=np.round(iy).astype(int);ix2=np.floor(ix).astype(int);iy2=np.floor(iy).astype(int)
 d1=(ix-ix1)**2+3*(iy-iy1)**2;d2=(ix-ix2-.5)**2+3*(iy-iy2-.5)**2
 n1=(nx+1)*(ny+1);i1=ix1*(ny+1)+iy1;i2=n1+ix2*ny+iy2;ids=np.where(d1<d2,i1,i2)
 centers=np.vstack([np.array([(i,j) for i in range(nx+1) for j in range(ny+1)]),np.array([(i+.5,j+.5) for i in range(nx) for j in range(ny)])])*[sx,sy]+[xmin,ymin]
 assert ids.min()>=0 and ids.max()<len(centers)
 return ids,centers,sx,sy,(xmin+pad,xmax-pad,ymin,ymax)

def finish(name,m,counts,latent,start):
 import phate,matplotlib
 matplotlib.use('Agg')
 import matplotlib.pyplot as plt
 from matplotlib.collections import PolyCollection
 assert latent.shape==(len(m),50) and np.isfinite(latent).all()
 t=time.monotonic();model=phate.PHATE(**PHATE_PARAMS);xy=model.fit_transform(latent);phate_seconds=time.monotonic()-t
 assert xy.shape==(len(m),2) and np.isfinite(xy).all()
 m=m.copy();m['PHATE1']=xy[:,0];m['PHATE2']=xy[:,1]
 m[['nucleus_id','donor','analysis_class','source_state','library','PHATE1','PHATE2']].to_csv(O/f'results/{name}_nuclei.tsv.gz',sep='\t',index=False,float_format='%.17g')
 gridsize=25 if name=='Reichart' else 40;minimum=15 if name=='Reichart' else 30
 ids,centers,sx,sy,extent=hexassign(xy,gridsize);b=pd.DataFrame(dict(bin_id=np.arange(len(centers)),x=centers[:,0],y=centers[:,1]));nb=len(b)
 b['n_nuclei']=np.bincount(ids,minlength=nb)
 for cl in ['EC','PC']:b['n_'+cl]=np.bincount(ids[m.analysis_class==cl],minlength=nb)
 for state in sorted(m.source_state.unique()):b['n_state:'+state]=np.bincount(ids[m.source_state==state],minlength=nb)
 lib=np.zeros(nb,np.int64);np.add.at(lib,ids,m.library.to_numpy(np.int64));b['library_sum']=lib
 for j,g in enumerate(GENES):
  ct=np.zeros(nb,np.int64);np.add.at(ct,ids,counts[:,j]);b[g+'_count_sum']=ct;b['L_'+g]=np.log2(1+np.divide(1e6*ct,lib,out=np.zeros(nb),where=lib>0));assert int(ct.sum())==int(counts[:,j].sum())
 b['drawn']=b.n_nuclei>=minimum
 assert int(b.n_nuclei.sum())==len(m) and int(lib.sum())==int(m.library.sum())
 # Independent lattice readback against matplotlib hexbin, retaining empty bins.
 f,a=plt.subplots();hc=a.hexbin(xy[:,0],xy[:,1],gridsize=gridsize,extent=extent);assert np.array_equal(hc.get_array().astype(int),b.n_nuclei) and np.allclose(hc.get_offsets(),centers);plt.close(f)
 b.to_csv(O/f'results/{name}_bins.tsv',sep='\t',index=False,float_format='%.17g')
 state=m.groupby('source_state').agg(PHATE1=('PHATE1','median'),PHATE2=('PHATE2','median'),n_nuclei=('nucleus_id','size')).reset_index();state.to_csv(O/f'results/{name}_state_axis.tsv',sep='\t',index=False,float_format='%.17g')
 fig,axs=plt.subplots(1,5,figsize=(23,4.6),layout='constrained')
 for cl,color in [('EC','#2474B5'),('PC','#DE7630')]:
  q=m.analysis_class==cl;axs[0].scatter(xy[q,0],xy[q,1],s=.5,c=color,alpha=.55,rasterized=True,label=f'{cl} n={q.sum():,}')
 axs[0].legend(loc='upper center',bbox_to_anchor=(.5,-.2),ncol=2,markerscale=8,fontsize=8,frameon=False)
 # State label identifiers; full original names remain in state_axis.tsv.
 for i,row in state.iterrows():axs[0].annotate(str(i+1),(row.PHATE1,row.PHATE2),fontsize=7,ha='center',bbox=dict(facecolor='white',alpha=.7,edgecolor='none',pad=.4))
 axs[0].set_title('A  Fixed EC/PC nuclei\nState labels: state_axis row order')
 vertices=np.array([[.5,-.5],[.5,.5],[0,1],[-.5,.5],[-.5,-.5],[0,-1]])*np.array([sx,sy/3])
 polygons=centers[:,None,:]+vertices[None,:,:];nonempty=b.n_nuclei.to_numpy()>0;draw=b.drawn.to_numpy()
 for j,g in enumerate(GENES):
  ax=axs[j+1];ax.add_collection(PolyCollection(polygons[nonempty&~draw],facecolors='#dedede',edgecolors='none'))
  coll=PolyCollection(polygons[draw],array=b.loc[draw,'L_'+g].to_numpy(),cmap='viridis',edgecolors='none');ax.add_collection(coll);ax.autoscale_view();fig.colorbar(coll,ax=ax,label='log2(1 + CPM)',shrink=.72);ax.set_title(f'{chr(66+j)}  {g}\nBins with n ≥ {minimum}')
 for ax in axs:ax.set_xlabel('PHATE 1');ax.set_ylabel('PHATE 2');ax.set_aspect('equal',adjustable='box');ax.tick_params(labelsize=7)
 fig.suptitle(f'{name} • technical QA only • {len(m):,} nuclei / {m.donor.nunique()} donors • no smoothing',fontsize=13)
 fig.savefig(O/f'qa/{name}_technical.png',dpi=180);plt.close(fig)
 if name=='SCP1303':
  fig,ax=plt.subplots(figsize=(8,7),layout='constrained');labels=sorted(m.donor.unique());c=pd.Categorical(m.donor,categories=labels).codes
  ax.scatter(xy[:,0],xy[:,1],c=c,cmap='turbo',s=.5,alpha=.6);ax.set(xlabel='PHATE 1',ylabel='PHATE 2',title='SCP1303 donor distribution • technical diagnostic only');fig.savefig(O/'qa/SCP1303_donor_diagnostic.png',dpi=180);plt.close(fig)
 rec={'status':'PASS','nuclei':len(m),'donors':int(m.donor.nunique()),'phate_seconds':phate_seconds,'total_seconds':time.monotonic()-start,'peak_RSS_GB':peak(),'parameters':PHATE_PARAMS,'gridsize':gridsize,'drawn_min_nuclei':minimum,'bins':len(b),'occupied_bins':int(nonempty.sum()),'drawn_bins':int(draw.sum()),'hexbin_matplotlib_exact_count_check':True,'count_library_conservation':True,'target4':GENES,'remaining5_opened':False if name!='SCP1303' else 'discovery full-feature input authorized; excluded from embedding'}
 put(O/f'logs/{name}_completion.json',rec);print(name,rec,flush=True)
```
