## Supplementary Software 1 for "*IL18* and pyroptosis-related genes show contrasting expression in human cardiac pericytes and endothelial cells": gates.py

```
from pathlib import Path
import json,time,numpy as np,pandas as pd,h5py
O=Path(__file__).resolve().parents[1];R=O.parent;A=R/'P2026013_PUBLIC_FILTERED_ADOPTION_CONFIRM01R_05_20261014/analysis';D=Path('/Users/daisuke_oryoji_1/Downloads')
def put(p,x):p.write_text(json.dumps(x,ensure_ascii=False,indent=2))
status={}
for tag,name,ec,pc,nd in [('A','HCAv2',19740,42718,16),('B','Reichart',3871,6721,6)]:
 try:
  plan=json.loads((A/'ROLE_PLAN.json').read_text())[tag]['primary']; rows=plan['rows']
  m=pd.read_csv(A/f'work/MAPPED_METADATA_{tag}.tsv.gz',sep='\t',keep_default_na=False)
  with np.load(A/f'work/ROLE_MEMBERS_{tag}.npz') as z:mem=z['primary']
  with np.load(A/f'work/GLOBAL_QC_{tag}.npz') as z:lib=z['library']
  assert len(m)==len(mem)==len(lib) and (mem>=-1).all() and (mem<len(rows)).all()
  selected=np.flatnonzero(mem>=0);checks=[]
  for row in rows:
   ix=mem==row['group']; n=int(ix.sum());l=int(lib[ix].sum());assert n==row['nuclei'] and l==row['library_sum'];assert (m.loc[ix,'donor']==row['donor']).all() and (m.loc[ix,'analysis_class']==row['analysis_class']).all();checks.append(dict(row,nuclei_observed=n,library_observed=l,metadata_PASS=True))
  s=m.iloc[selected].copy();assert len(s)==ec+pc and (s.analysis_class=='EC').sum()==ec and (s.analysis_class=='PC').sum()==pc and s.donor.nunique()==nd
  if tag=='B':assert set(s.donor)=={'H46','H49','H51','H53','H55','H67'}
  raw=D/'P2026013_CONFIRM_PUBLIC_01R_20261010'/('HCA_v2/Global_raw.h5ad' if tag=='A' else 'Reichart_2022/Global_all.h5ad')
  with h5py.File(raw,'r') as f:
   idx=f['obs'][f['obs'].attrs['_index']].asstr()[...];lookup=pd.Index(idx);assert lookup.is_unique
   pos=lookup.get_indexer(s.obs_identity_index);assert (pos>=0).all() and len(np.unique(pos))==len(pos)
   if tag=='A':assert np.array_equal(f['obsm/X_scArches/barcode'].asstr()[...],idx);assert set(f['obsm/X_scArches'].attrs['column-order'])==set(map(str,range(50)))
   else:assert f['obsm/X_pca'].shape==(len(idx),50)
  s['library']=lib[selected];s['original_row']=selected;s['raw_row']=pos;s['group']=mem[selected]
  s.rename(columns={'obs_identity_index':'nucleus_id',('cell_state' if tag=='A' else 'cell_states'):'source_state'},inplace=True)
  cols=['nucleus_id','donor','analysis_class','source_state','library','original_row','raw_row','group']+(['Sample'] if tag=='B' else [])
  s[cols].to_csv(O/f'work/{name}_metadata.tsv.gz',sep='\t',index=False)
  pd.DataFrame(checks).to_csv(O/f'results/{name}_donor_class_check.tsv',sep='\t',index=False)
  status[name]={'gate':'PASS','nuclei':len(s),'donors':nd,'EC':ec,'PC':pc,'library_sum':int(s.library.sum()),'target_values_read':False}
 except Exception as e:status[name]={'gate':'STOP','reason':repr(e),'target_values_read':False}
 print(name,status[name],flush=True)
try:
 m=pd.read_csv(D/'DCM_HCM_MetaData_V1.txt',sep='\t',skiprows=[1],dtype=str,keep_default_na=False)
 bar=pd.read_csv(D/'DCM_HCM_Expression_Matrix_barcodes_V1.tsv',header=None,sep='\t')[0];assert np.array_equal(m.NAME,bar) and bar.is_unique
 fixed=pd.read_csv(R/'P2026013_IL18CONFIG_PLANFIRST_20261007/metadata/scp_donor_major_nuclei.tsv',sep='\t',dtype={'donor_id':str}).set_index('donor_id')
 classes={'cardiac endothelial cell':'EC','pericyte cell':'PC'};sel=m.cell_type__ontology_label.isin(classes);s=m.loc[sel].copy();assert len(s)==170611 and s.donor_id.nunique()==42
 checks=[]
 for donor in fixed.index:
  for c,cl in classes.items():
   n=int(((s.donor_id==donor)&(s.cell_type__ontology_label==c)).sum());assert n==fixed.loc[donor,c];checks.append(dict(donor=donor,analysis_class=cl,nuclei=n,metadata_PASS=True))
 assert (s.cell_type__ontology_label=='cardiac endothelial cell').sum()==101307
 s['original_row']=s.index;s['analysis_class']=s.cell_type__ontology_label.map(classes);s.rename(columns={'NAME':'nucleus_id','donor_id':'donor','sub_cluster':'source_state'},inplace=True)
 s[['nucleus_id','donor','analysis_class','source_state','original_row']].to_csv(O/'work/SCP1303_metadata.tsv.gz',sep='\t',index=False)
 pd.DataFrame(checks).to_csv(O/'results/SCP1303_donor_class_check.tsv',sep='\t',index=False)
 status['SCP1303']={'gate':'PASS','nuclei':len(s),'donors':42,'EC':101307,'PC':69304,'target_values_read':False,'note':'Library/target count equality is checked after the single authorized raw pass; metadata gate precedes that read.'}
except Exception as e:status['SCP1303']={'gate':'STOP','reason':repr(e),'target_values_read':False}
print('SCP1303',status['SCP1303'],flush=True)
put(O/'logs/metadata_gates.json',status)
```
