## Supplementary Software 1 for "*IL18* and pyroptosis-related genes show contrasting expression in human cardiac pericytes and endothelial cells": preflight.py

```
from pathlib import Path
import hashlib,json,csv,time
O=Path(__file__).resolve().parents[1]; R=O.parent; D=Path('/Users/daisuke_oryoji_1/Downloads'); A=R/'P2026013_PUBLIC_FILTERED_ADOPTION_CONFIRM01R_05_20261014'; U=R/'P2026013_IL18CONFIG_EXPLORATORY_V1_1_U1_20261007'; C=R/'P2026013_CONFIRM02_TARGET4_06_20261014'
expected={
D/'DCM_HCM_MetaData_V1.txt':'023ad8617e049df82c4067b4e306f2aff824f5aae9a35fd50e4385a62259891c',
D/'DCM_HCM_Expression_Matrix_barcodes_V1.tsv':'34f825f61724758586f354ec41f5b323eccf3d57743bed04514b36756f58c710',
D/'DCM_HCM_Expression_Matrix_genes_V1.tsv':'1b6ac292b790aa6ea3578228128d6345d232d6291635548192feed89abc00827',
D/'DCM_HCM_Expression_Matrix_raw_counts_V1.mtx':'3a3f13c004e8236a562add447d75b6dec0c7a5196cabd8a7a8f087aed2b324dd',
R/'P2026013_IL18CONFIG_PLANFIRST_20261007/metadata/scp_donor_major_nuclei.tsv':'d4762cf8ece4f502ee6c7a0f21d2dcf9088ef2825b7915e7882bfc57805d2070',
U/'results/donor_class_gene.tsv':'0f496b4f942919274f6c0a2d1dd42f50c41cc116dc185d7897d747eda1b04c68',
U/'code/03_scp_pseudobulk.py':'4a0da4aa17eecb397ab4996ff98fe73a0a621cb1702302973829480d4a2bd12e',
A/'analysis/ROLE_PLAN.json':'95b271b06c2fbe6002c958902523110ebfe0819ec4fe32d1fdbfef6b27f2998a',
A/'analysis/work/MAPPED_METADATA_A.tsv.gz':'2fab052b89bd1cf1b0716da11de716dac79ccf4137557365f34eaf6030776462',
A/'analysis/work/MAPPED_METADATA_B.tsv.gz':'7500f86f0d2232cc7ee52ffe996c50ceadfedf7381654f22630701b7655e546d',
A/'analysis/work/ROLE_MEMBERS_A.npz':'af79d03a7591366d60807537dc22d7a5554f6fb2f2c1543074b1416d12c61b06',
A/'analysis/work/ROLE_MEMBERS_B.npz':'9bd9710b7c97ea2574da512ab73675b6131d55b4c756246946939b44cc383c24',
A/'analysis/work/GLOBAL_QC_A.npz':'b30234637788f52354637e75e50aa32615e78e878a01d65c1802c512dba96fad',
A/'analysis/work/GLOBAL_QC_B.npz':'ae24c743e8b2db0648d7f14b4b8cb04ddee4efa3f9a797ff170f911eb1e3daef',
A/'bundle/code/run_confirm01r.py':'9bb0dd5d142a839fb6d37bcebc4eff44d951a8ba5e0461232dd8885d0bc95439',
A/'bundle/code/build_metadata.py':'0d4addb6b288e1e6d960ce22c4dabe41dabf460b0f0824b3f9e16f4ee5fde5e3',
D/'P2026013_CONFIRM_PUBLIC_01R_20261010/HCA_v2/Global_raw.h5ad':'2280a34361a67ac6b24a787ddc037d0f7f78d7db91f5dcfb8ee822d7e80c7ed2',
D/'P2026013_CONFIRM_PUBLIC_01R_20261010/Reichart_2022/Global_all.h5ad':'cfccbf8a3e00b78903bd1dd45c71712a92bd38d80ce53b88b66e0d99c5f6a8eb',
R/'P2026013_IL18_NARRATIVE_CANDIDATE_V3_1_20261018-211439/manuscript/MS_P2026013_v3_1_IL18_NARRATIVE_CANDIDATE.md':'977171a703219036d7906d07b5122251df3c1760a7d2f44b07f64559c5da4bb2'}
def sha(p):
 h=hashlib.sha256()
 with p.open('rb') as f:
  for b in iter(lambda:f.read(8<<20),b''):h.update(b)
 return h.hexdigest()
rows=[]
for p,e in expected.items():
 s=sha(p);r=dict(path=str(p),bytes=p.stat().st_size,sha256=s,expected=e,PASS=s==e);rows.append(r);print(p.name,r['PASS'],flush=True)
 (O/'logs/input_preflight.json').write_text(json.dumps(rows,indent=2))
 if s!=e:raise SystemExit('STOP SHA MISMATCH '+str(p))
ledger=list(csv.DictReader((C/'source05/ADOPTED_INPUTS_93.tsv').open(),delimiter='\t'))
records=json.loads((A/'adoption/ADOPTED_INPUTS_93.json').read_text())['records'];assert len(records)==len(ledger)==93
for a,b in zip(records,ledger):
 assert a['Sample']==b['Sample'] and a['sha256']==b['acquired_SHA256'] and a['schema']['matrix_path']==b['matrix_path']
 for p,e in [(Path(a['path']),b['acquired_SHA256']),(Path(b['cell_map_path']),b['cell_map_SHA256'])]:
  s=sha(p);rows.append(dict(path=str(p),bytes=p.stat().st_size,sha256=s,expected=e,PASS=s==e));assert s==e,str(p)
(O/'logs/input_preflight.json').write_text(json.dumps(rows,indent=2));print('ALL',len(rows),'PASS',flush=True)
# Preserve exact bytes identities for existing referenced runs and protected canonicals, no edits.
roots=[A,U,C,R/'P2026013_IL18CONFIG_PLANFIRST_20261007',R/'P2026013_IL18_NARRATIVE_CANDIDATE_V3_1_20261018-211439',R/'P2026013_GPTPRO_MERGED_HANDOFF_20261016/01_CURRENT']
known={r['path']:r['sha256'] for r in rows}; snapshot=[]
for root in roots:
 for p in sorted(root.rglob('*')):
  if p.is_file():snapshot.append(dict(path=str(p),bytes=p.stat().st_size,sha256=known.get(str(p)) or sha(p)))
for n in ['AGENTS.md','CURRENT_STATE.md','MANIFEST.md','ANALYSIS_CONTEXT.md']:
 p=R.parent/n;snapshot.append(dict(path=str(p),bytes=p.stat().st_size,sha256=sha(p)))
(O/'logs/protected_before.json').write_text(json.dumps(snapshot,indent=2));print('PROTECTED',len(snapshot),flush=True)
```
