## Supplementary Software 1 for "*IL18* and pyroptosis-related genes show contrasting expression in human cardiac pericytes and endothelial cells": render_qa_from_fixed_tables.py

```
from pathlib import Path
import shutil,numpy as np,pandas as pd,matplotlib
matplotlib.use('Agg')
import matplotlib.pyplot as plt
from matplotlib.collections import PolyCollection
O=Path(__file__).resolve().parents[1]
for name in ['HCAv2','Reichart']:
 p=O/f'qa/{name}_technical.png';back=O/'qa/initial';back.mkdir(exist_ok=True);shutil.copyfile(p,back/p.name)
 m=pd.read_csv(O/f'results/{name}_nuclei.tsv.gz',sep='\t');b=pd.read_csv(O/f'results/{name}_bins.tsv',sep='\t');s=pd.read_csv(O/f'results/{name}_state_axis.tsv',sep='\t')
 nx=25 if name=='Reichart' else 40;ny=int(nx/np.sqrt(3));sx=(b.x.max()-b.x.min())/nx;sy=(b.y.max()-b.y.min())/ny
 vertices=np.array([[.5,-.5],[.5,.5],[0,1],[-.5,.5],[-.5,-.5],[0,-1]])*[sx,sy/3];polygons=b[['x','y']].to_numpy()[:,None,:]+vertices
 fig,axs=plt.subplots(1,5,figsize=(23,4.6),layout='constrained');handles=[]
 for cl,color in [('EC','#2474B5'),('PC','#DE7630')]:
  q=m.analysis_class==cl;h=axs[0].scatter(m.loc[q,'PHATE1'],m.loc[q,'PHATE2'],s=.5,c=color,alpha=.55,label=f'{cl} n={q.sum():,}');handles.append(h)
 for i,r in s.iterrows():axs[0].annotate(str(i+1),(r.PHATE1,r.PHATE2),fontsize=7,ha='center',bbox=dict(facecolor='white',alpha=.7,edgecolor='none',pad=.4))
 axs[0].set_title('A  Fixed EC/PC nuclei\nState labels: state_axis row order')
 for j,g in enumerate(['IL18','CASP1','CASP4','GSDMD']):
  ax=axs[j+1];low=(b.n_nuclei>0)&~b.drawn;ax.add_collection(PolyCollection(polygons[low],facecolors='#dedede',edgecolors='none'))
  coll=PolyCollection(polygons[b.drawn],array=b.loc[b.drawn,'L_'+g].to_numpy(),cmap='viridis',edgecolors='none');ax.add_collection(coll);ax.autoscale_view();fig.colorbar(coll,ax=ax,label='log2(1 + CPM)',shrink=.72);ax.set_title(f'{chr(66+j)}  {g}\nBins with n ≥ {15 if name=="Reichart" else 30}')
 for ax in axs:ax.set_xlabel('PHATE 1');ax.set_ylabel('PHATE 2');ax.set_aspect('equal',adjustable='box');ax.tick_params(labelsize=7)
 fig.suptitle(f'{name} • technical QA only • {len(m):,} nuclei / {m.donor.nunique()} donors • no smoothing',fontsize=13)
 # Legend belongs outside the axes; prevents overlap with PHATE 1 in the flat Reichart embedding.
 fig.legend(handles=handles,loc='outside lower center',ncol=2,markerscale=8,fontsize=9,frameon=False)
 fig.savefig(p,dpi=180);plt.close(fig)
print('QA render only: fixed tables unchanged, original PNGs preserved under qa/initial')
```
