## Supplementary Software 1 for "*IL18* and pyroptosis-related genes show contrasting expression in human cardiac pericytes and endothelial cells": run_confirm.py

```
from common import *
name=sys.argv[1];tag='A' if name=='HCAv2' else 'B';start=time.monotonic()
try:
 gate(name);m=pd.read_csv(O/f'work/{name}_metadata.tsv.gz',sep='\t');n=len(m)
 mapping=json.loads((C/'TARGET_FEATURE_CONNECTIONS.json').read_text());counts=np.zeros((n,4),np.int64)
 raw=D/'P2026013_CONFIRM_PUBLIC_01R_20261010'/('HCA_v2/Global_raw.h5ad' if tag=='A' else 'Reichart_2022/Global_all.h5ad')
 with h5py.File(raw,'r') as f:
  order=np.argsort(m.raw_row.to_numpy());rev=np.argsort(order);ss=m.raw_row.to_numpy()[order]
  if tag=='A':
   lat=f['obsm/X_scArches'];latent=np.column_stack([lat[str(j)][ss][rev] for j in range(50)])
   names=f['var/gene_name-new'];names=names.asstr()[...] if isinstance(names,h5py.Dataset) and names.dtype.kind in 'SO' else None
   positions=mapping['A']['positions']
   if names is not None:assert [names[k] for k in positions]==GENES
   counts=four_only(f['X'],m.raw_row.to_numpy(),positions,704296,32732)
  else:
   # No Global_all X/data access. Latent and obs identity only.
   latent=f['obsm/X_pca'][ss,:][rev]
 if tag=='B':
  recs=json.loads((A/'adoption/ADOPTED_INPUTS_93.json').read_text())['records'];mapby={x['Sample']:x for x in mapping['B']};processed=0
  for rec in recs:
   mask=m.Sample==rec['Sample'];where=np.flatnonzero(mask)
   if not len(where):continue
   cm=pd.read_csv(rec['cell_map_path'],sep='\t',keep_default_na=False)
   # cell map uses original global row indices, which are fixed by metadata/01R.
   assert 'filtered_cell_position' in cm and 'obs_identity_index' in cm,cm.columns.tolist()
   idx=pd.Index(cm.obs_identity_index);assert idx.is_unique
   loc=idx.get_indexer(m.loc[mask,'nucleus_id']);assert (loc>=0).all()
   selected=cm.filtered_cell_position.to_numpy()[loc];mp=mapby[rec['Sample']]
   with h5py.File(rec['path'],'r') as f:
    node=f[rec['schema']['matrix_path']];ct=four_only(node,selected,mp['positions'],rec['schema']['source_cells'],33538)
   counts[where]=ct;processed+=len(where);print(name,rec['Sample'],processed,'/',n,flush=True)
  assert processed==n
 count_gate(name,m,counts);finish(name,m,counts,latent,start)
except Exception as e:
 traceback.print_exc();put(O/f'logs/{name}_completion.json',{'status':'STOP','reason':str(e),'total_seconds':time.monotonic()-start,'peak_RSS_GB':peak()})
```
