## Supplementary Software 1 for "*IL18* and pyroptosis-related genes show contrasting expression in human cardiac pericytes and endothelial cells": run_scp.py

```
from common import *
import ast,gc,importlib.util
import scipy.sparse as sp
start=time.monotonic();name='SCP1303'
try:
 gate(name);m=pd.read_csv(O/'work/SCP1303_metadata.tsv.gz',sep='\t');n=len(m)
 src=R/'P2026013_IL18CONFIG_EXPLORATORY_V1_1_U1_20261007/code/03_scp_pseudobulk.py'
 # Reuse original validated strict parsing functions, never invoke its main or outputs.
 spec=importlib.util.spec_from_file_location('strict_original',src);strict=importlib.util.module_from_spec(spec);spec.loader.exec_module(strict)
 genes=pd.read_csv(D/'DCM_HCM_Expression_Matrix_genes_V1.tsv',sep='\t',header=None,names=['id','symbol']);assert len(genes)==36601
 pos=[]
 for g in EXCLUDE:
  ix=np.flatnonzero(genes.symbol==g);assert len(ix)==1,(g,len(ix));pos.append(int(ix[0]))
 keep=np.ones(36601,bool);keep[pos]=False;newgene=np.full(36601,-1,np.int32);newgene[keep]=np.arange(keep.sum(),dtype=np.int32)
 cellmap=np.full(592689,-1,np.int32);cellmap[m.original_row]=np.arange(n,dtype=np.int32);lib=np.zeros(n,np.int64);counts=np.zeros((n,4),np.int64);slot=np.full(36601,-1,np.int32);slot[pos[:4]]=np.arange(4)
 temp=O/'work/SCP1303_nontarget_triplets.bin';nnz=0;processed=0;maxval=0;last=time.monotonic()
 with (D/'DCM_HCM_Expression_Matrix_raw_counts_V1.mtx').open('rb') as f,temp.open('xb') as w:
  dims=strict.matrix_header(f);assert dims==(36601,592689,809409073)
  for triples in strict.parsed_blocks(f,*dims):
   oldgene=triples[:,0]-1;cell=cellmap[triples[:,1]-1];hit=cell>=0;cell=cell[hit];oldgene=oldgene[hit];value=triples[hit,2]
   np.add.at(lib,cell,value);ts=slot[oldgene];thit=ts>=0;np.add.at(counts,(cell[thit],ts[thit]),value[thit]);khit=keep[oldgene]
   assert not value.size or value.max()<2**24,'float32 exact raw range'
   if value.size:maxval=max(maxval,int(value.max()))
   q=np.column_stack((cell[khit],newgene[oldgene[khit]],value[khit])).astype(np.int32);q.tofile(w);nnz+=len(q);processed+=len(triples)
   if time.monotonic()-last>35:print('SCP strict entries',processed,'/',dims[2],'selected non-target nnz',nnz,'RSS',peak(),flush=True);last=time.monotonic()
 m['library']=lib;count_gate(name,m,counts)
 estimate_GB=max(nnz*24+n*2000*8*2,n*2000*8*3)/1e9+1.5
 put(O/'qa/SCP1303_memory_estimate.json',{'selected_non_target_nnz':nnz,'conservative_peak_estimate_GB':estimate_GB,'cap_GB':16,'max_entry':maxval,'formula':'max(three sparse arrays and two HVG dense matrices, three PHATE landmark matrices) + 1.5GB runtime; stages sequential'})
 assert estimate_GB<=16,'MEMORY_EXPECTED_OVER_16GB'
 q=np.fromfile(temp,dtype=np.int32).reshape(-1,3);assert len(q)==nnz
 x=sp.coo_matrix((q[:,2],(q[:,0],q[:,1])),shape=(n,int(keep.sum()))).tocsr();del q;gc.collect();x=x.astype(np.float32)
 # Temporary non-target raw sparse file is no longer needed; no target per-nucleus values persisted.
 temp.unlink()
 import scanpy as sc,anndata as ad,harmonypy
 adata=ad.AnnData(X=x,obs=pd.DataFrame({'donor_id':m.donor.to_numpy()},index=m.nucleus_id),var=pd.DataFrame(index=genes.loc[keep,'id'].to_numpy()));del x
 print('SCP normalize/log/HVG',peak(),flush=True)
 sc.pp.normalize_total(adata,target_sum=1e4);sc.pp.log1p(adata);sc.pp.highly_variable_genes(adata,n_top_genes=2000,flavor='seurat',batch_key='donor_id')
 hv=adata.var.index[adata.var.highly_variable].tolist();put(O/'qa/SCP1303_HVG_ids.json',hv)
 adata=adata[:,adata.var.highly_variable].copy();gc.collect();sc.pp.scale(adata,max_value=10);sc.tl.pca(adata,n_comps=50,svd_solver='arpack',random_state=1729)
 pca=adata.obsm['X_pca'].copy();del adata;gc.collect();print('SCP Harmony',pca.shape,peak(),flush=True)
 harmony=harmonypy.run_harmony(pca,pd.DataFrame({'donor_id':m.donor.to_numpy()}),'donor_id',random_state=1729)
 latent=np.asarray(harmony.Z_corr);latent=latent.T if latent.shape==(50,n) else latent;del harmony,pca;gc.collect()
 finish(name,m,counts,latent,start)
except Exception as e:
 traceback.print_exc();put(O/f'logs/{name}_completion.json',{'status':'STOP','reason':str(e),'total_seconds':time.monotonic()-start,'peak_RSS_GB':peak()})
```
