## Supplementary Software 1 for "*IL18* and pyroptosis-related genes show contrasting expression in human cardiac pericytes and endothelial cells": runtime_env.sh

```
ROOT='/Users/daisuke_oryoji_1/Projects/解析/Cardiac_Analysis/reviews/P2026013_VASC_EMBED_01_20261019-132325'
export PYTHONDONTWRITEBYTECODE=1 TMPDIR="$ROOT/tmp" MPLCONFIGDIR="$ROOT/env/mpl" NUMBA_CACHE_DIR="$ROOT/env/numba" XDG_CACHE_HOME="$ROOT/env/cache" JOBLIB_TEMP_FOLDER="$ROOT/tmp" PIP_CACHE_DIR="$ROOT/env/cache" PIP_DISABLE_PIP_VERSION_CHECK=1
export OMP_NUM_THREADS=4 OPENBLAS_NUM_THREADS=4 MKL_NUM_THREADS=4 NUMBA_NUM_THREADS=4 VECLIB_MAXIMUM_THREADS=4 BLIS_NUM_THREADS=4
```
