## Supplementary Software 1 for "*IL18* and pyroptosis-related genes show contrasting expression in human cardiac pericytes and endothelial cells": verify_outputs.py

```
from pathlib import Path
import json,hashlib,csv,subprocess,os
import pandas as pd,numpy as np
O=Path(__file__).resolve().parents[1];records={};genes=['IL18','CASP1','CASP4','GSDMD']
for name in ['SCP1303','HCAv2','Reichart']:
 rec=json.loads((O/f'logs/{name}_completion.json').read_text())
 if rec['status']!='PASS':records[name]={'status':rec['status'],'reason':rec['reason']};continue
 m=pd.read_csv(O/f'results/{name}_nuclei.tsv.gz',sep='\t');b=pd.read_csv(O/f'results/{name}_bins.tsv',sep='\t');c=pd.read_csv(O/f'results/{name}_donor_class_check.tsv',sep='\t')
 assert list(m)==['nucleus_id','donor','analysis_class','source_state','library','PHATE1','PHATE2'];assert len(m)==rec['nuclei'] and int(b.n_nuclei.sum())==len(m)
 assert m.nucleus_id.is_unique and np.isfinite(m[['PHATE1','PHATE2']]).all().all();assert int(m.library.sum())==int(b.library_sum.sum())
 assert (b.n_EC+b.n_PC==b.n_nuclei).all() and (b.filter(like='n_state:').sum(axis=1)==b.n_nuclei).all()
 for g in genes:
  assert int(b[g+'_count_sum'].sum())==int(c.loc[c.gene==g,'count'].sum())
  calc=np.log2(1+np.divide(1e6*b[g+'_count_sum'],b.library_sum,out=np.zeros(len(b)),where=b.library_sum>0));assert np.allclose(calc,b['L_'+g],rtol=1e-14,atol=1e-14)
 minimum=15 if name=='Reichart' else 30;assert np.array_equal(b.drawn,b.n_nuclei>=minimum) and c.PASS.all()
 records[name]={'status':'PASS','independent_readback':'PASS','nuclei':len(m),'donors':m.donor.nunique(),'all_bin_count_library_conservation':'PASS','L_recalculation':'PASS','no_nucleus_target_columns':'PASS'}
(O/'qa/READBACK_QA.json').write_text(json.dumps(records,indent=2,default=int));print(records)
# Exact identity remeasurement; no reliance solely on timestamps.
def sha(p):
 h=hashlib.sha256()
 with Path(p).open('rb') as f:
  for q in iter(lambda:f.read(8<<20),b''):h.update(q)
 return h.hexdigest()
allrows=json.loads((O/'logs/protected_before.json').read_text())+json.loads((O/'logs/input_preflight.json').read_text());seen=set();after=[]
for r in allrows:
 p=Path(r['path'])
 if str(p) in seen:continue
 seen.add(str(p));h=sha(p);ok=h==r['sha256'] and p.stat().st_size==r['bytes'];after.append(dict(path=str(p),sha256=h,bytes=p.stat().st_size,PASS=ok))
 if len(after)%500==0:print('REHASH',len(after),flush=True)
(O/'logs/protected_after.json').write_text(json.dumps(after,indent=2));assert all(r['PASS'] for r in after)
f=subprocess.check_output(['/opt/anaconda3/bin/python3','-m','pip','freeze']);(O/'env/base_pip_freeze_after.txt').write_bytes(f);assert f==(O/'env/base_pip_freeze_before.txt').read_bytes()
for p,h in json.loads((O/'qa/CODE_SHA256.json').read_text()).items():assert sha(O/p)==h
params=json.loads((O/'qa/PARAMS.json').read_text());params['actual_results']={n:json.loads((O/f'logs/{n}_completion.json').read_text()) for n in ['SCP1303','HCAv2','Reichart']};(O/'qa/PARAMS.json').write_text(json.dumps(params,indent=2,ensure_ascii=False))
(O/'qa/PROTECTION_QA.json').write_text(json.dumps({'baseline_files_rehashed':len(after),'all_unchanged':True,'base_pip_freeze_unchanged':True,'production_code_unchanged':True},indent=2));print('PROTECTION PASS',len(after),flush=True)
```
