## Supplementary Software 1 for "*IL18* and pyroptosis-related genes show contrasting expression in human cardiac pericytes and endothelial cells": gate_scp.py

```
from pathlib import Path
import json,numpy as np,pandas as pd
O=Path(__file__).resolve().parents[1];R=O.parent;D=Path('/Users/daisuke_oryoji_1/Downloads')
m=pd.read_csv(D/'DCM_HCM_MetaData_V1.txt',sep='\t',skiprows=[1],dtype=str,keep_default_na=False)
bar=pd.read_csv(D/'DCM_HCM_Expression_Matrix_barcodes_V1.tsv',header=None,sep='\t')[0];assert np.array_equal(m.NAME,bar) and bar.is_unique
fixed=pd.read_csv(R/'P2026013_IL18CONFIG_PLANFIRST_20261007/metadata/scp_donor_major_nuclei.tsv',sep='\t',dtype={'donor_id':str}).set_index('donor_id')
classes={'cardiac endothelial cell':'EC','pericyte cell':'PC'};sel=m.cell_type__ontology_label.isin(classes);s=m.loc[sel].copy();assert len(s)==170611 and s.donor_id.nunique()==42
checks=[]
for donor in fixed.index:
 for c,cl in classes.items():
  n=int(((s.donor_id==donor)&(s.cell_type__ontology_label==c)).sum());assert n==fixed.loc[donor,c];checks.append(dict(donor=donor,analysis_class=cl,nuclei=n,metadata_PASS=True))
assert (s.cell_type__ontology_label=='cardiac endothelial cell').sum()==101307
assert not s.cell_type__ontology_label.isin(['endothelial cell of lymphatic vessel','endocardial cell']).any()
s.groupby(['cell_type__ontology_label','sub_cluster']).size().reset_index(name='n_nuclei').to_csv(O/'qa/SOURCE_STATE_MEMBERSHIP.tsv',sep='\t',index=False)
m.groupby('cell_type__ontology_label').size().reset_index(name='n_nuclei').to_csv(O/'qa/SOURCE_MAJOR_CLASS_COUNTS.tsv',sep='\t',index=False)
s['original_row']=s.index;s['analysis_class']=s.cell_type__ontology_label.map(classes);s.rename(columns={'NAME':'nucleus_id','donor_id':'donor','sub_cluster':'source_state'},inplace=True)
s[['nucleus_id','donor','analysis_class','source_state','original_row']].to_csv(O/'work/SCP1303_metadata.tsv.gz',sep='\t',index=False)
pd.DataFrame(checks).to_csv(O/'results/SCP1303_donor_class_check.tsv',sep='\t',index=False)
status={'SCP1303':{'gate':'PASS','nuclei':len(s),'donors':42,'EC':101307,'PC':69304,'target_values_read':False,'selection_level':'cell_type__ontology_label only; sub_cluster never used for selection','explicitly_excluded_major_classes':['endothelial cell of lymphatic vessel','endocardial cell'],'subclusters_retained':{'EC-Endocardial':1882,'EC-Lymphatic':544}}}
(O/'logs/metadata_gates.json').write_text(json.dumps(status,indent=2));print(status,flush=True)
```
