## Supplementary Software 1 for "*IL18* and pyroptosis-related genes show contrasting expression in human cardiac pericytes and endothelial cells": preflight.py

```
from pathlib import Path
import csv,json,hashlib,os,subprocess,sys,time
O=Path(__file__).resolve().parents[1];R=O.parent;old=R/'P2026013_VASC_EMBED_01_20261019-132325'
def sha(p):
 if p.is_symlink():return hashlib.sha256(os.readlink(p).encode()).hexdigest()
 h=hashlib.sha256()
 with p.open('rb') as f:
  for b in iter(lambda:f.read(8<<20),b''):h.update(b)
 return h.hexdigest()
known={};checks=[]
with (old/'MANIFEST.tsv').open() as f:
 rows=list(csv.DictReader(f,delimiter='\t'))
for row in rows:
 p=old/row['path'];s=sha(p);size=len(os.readlink(p).encode()) if p.is_symlink() else p.stat().st_size
 assert s==row['sha256'] and size==int(row['bytes']),str(p);known[str(p)]=s
assert {row['path'] for row in rows}=={str(p.relative_to(old)) for p in old.rglob('*') if (p.is_file() or p.is_symlink()) and p!=old/'MANIFEST.tsv'}
print('01 manifest preserved',len(rows),flush=True)
for row in json.loads((old/'logs/input_preflight.json').read_text()):
 p=Path(row['path'])
 if 'DCM_HCM_' not in p.name and p.name not in ['scp_donor_major_nuclei.tsv','donor_class_gene.tsv','03_scp_pseudobulk.py','MS_P2026013_v3_1_IL18_NARRATIVE_CANDIDATE.md']:continue
 s=sha(p);rec=dict(path=str(p),sha256=s,bytes=p.stat().st_size,expected=row['expected'],PASS=s==row['expected']);checks.append(rec);known[str(p)]=s;print(p.name,rec['PASS'],flush=True)
 (O/'logs/input_preflight.json').write_text(json.dumps(checks,indent=2));assert rec['PASS'],str(p)
assert len(checks)==8
roots=[old,R/'P2026013_IL18CONFIG_EXPLORATORY_V1_1_U1_20261007',R/'P2026013_IL18CONFIG_PLANFIRST_20261007',R/'P2026013_IL18_NARRATIVE_CANDIDATE_V3_1_20261018-211439',R/'P2026013_GPTPRO_MERGED_HANDOFF_20261016/01_CURRENT']
files=sorted({p for root in roots for p in root.rglob('*') if p.is_file() or p.is_symlink()}|{R.parent/n for n in ['CURRENT_STATE.md','MANIFEST.md','ANALYSIS_CONTEXT.md','AGENTS.md']})
snapshot=[]
for p in files:snapshot.append(dict(path=str(p),type='symlink' if p.is_symlink() else 'file',bytes=len(os.readlink(p).encode()) if p.is_symlink() else p.stat().st_size,sha256=known.get(str(p)) or sha(p)))
(O/'logs/protected_before.json').write_text(json.dumps(snapshot,indent=2));(O/'logs/protected_roots.json').write_text(json.dumps([str(p) for p in roots],indent=2))
for name,exe in [('base','/opt/anaconda3/bin/python3'),('01_venv',str(old/'env/venv/bin/python3'))]:
 v=subprocess.check_output([exe,'-m','pip','freeze']);(O/f'env/{name}_pip_freeze_before.txt').write_bytes(v)
print('PROTECTED',len(snapshot),'and both environments frozen',flush=True)
```
