## Supplementary Software 1 for "*IL18* and pyroptosis-related genes show contrasting expression in human cardiac pericytes and endothelial cells": render_qa_from_fixed_tables.py

```
from pathlib import Path
import json,hashlib,shutil
import numpy as np,pandas as pd
import matplotlib
matplotlib.use('Agg')
import matplotlib.pyplot as plt
from matplotlib.collections import PolyCollection
O=Path(__file__).resolve().parents[1]
files=sorted((O/'results').glob('*'))
before={p.name:hashlib.sha256(p.read_bytes()).hexdigest() for p in files}
m=pd.read_csv(O/'results/SCP1303_nuclei.tsv.gz',sep='\t',float_precision='round_trip');b=pd.read_csv(O/'results/SCP1303_bins.tsv',sep='\t',float_precision='round_trip');s=pd.read_csv(O/'results/SCP1303_state_axis.tsv',sep='\t',float_precision='round_trip')
old=O/'qa/SCP1303_technical.png';archive=O/'qa/initial';archive.mkdir();shutil.copyfile(old,archive/old.name)
fig,axs=plt.subplots(1,5,figsize=(26,5.8),layout='constrained')
for cl,color in [('EC','#2474B5'),('PC','#DE7630')]:
 q=m.analysis_class==cl;axs[0].scatter(m.loc[q,'PHATE1'],m.loc[q,'PHATE2'],s=.5,c=color,alpha=.55,rasterized=True,label=f'{cl} n={q.sum():,}')
axs[0].legend(loc='upper center',bbox_to_anchor=(.5,-.27),ncol=2,markerscale=8,fontsize=9,frameon=False)
# Label placement alone; every leader terminates at the saved state median.
label_positions=[(-.0235,.006),(-.012,-.004),(-.0184,.0046),(-.015,-.001),(-.0184,.0025),(-.028,-.0006),(-.026,.0063),(-.022,.008),(-.0176,-.001),(-.014,-.008),(.0175,.0045),(.024,.0065)]
for i,row in s.iterrows():
 axs[0].annotate(str(i+1),(row.PHATE1,row.PHATE2),xytext=label_positions[i],fontsize=9,ha='center',va='center',bbox=dict(facecolor='white',alpha=.9,edgecolor='none',pad=.5),arrowprops=dict(arrowstyle='-',color='#555555',lw=.45))
axs[0].set_title('A  Fixed EC/PC nuclei\nState IDs: state_axis row order',fontsize=12)
# Same hexagonal lattice reconstructed from its saved centers and original ranges.
sx=(m.PHATE1.max()-m.PHATE1.min())*(1+2e-9)/40;sy=(m.PHATE2.max()-m.PHATE2.min())/23
vertices=np.array([[.5,-.5],[.5,.5],[0,1],[-.5,.5],[-.5,-.5],[0,-1]])*np.array([sx,sy/3])
polygons=b[['x','y']].to_numpy()[:,None,:]+vertices[None,:,:];occupied=b.n_nuclei.to_numpy()>0;draw=b.drawn.to_numpy()
for j,g in enumerate(['IL18','CASP1','CASP4','GSDMD']):
 ax=axs[j+1];ax.add_collection(PolyCollection(polygons[occupied&~draw],facecolors='#dedede',edgecolors='none'))
 coll=PolyCollection(polygons[draw],array=b.loc[draw,'L_'+g].to_numpy(),cmap='viridis',edgecolors='none');ax.add_collection(coll);ax.autoscale_view();fig.colorbar(coll,ax=ax,label='log2(1 + CPM)',shrink=.72);ax.set_title(f'{chr(66+j)}  {g}\nBins with n ≥ 30',fontsize=12)
for ax in axs:
 ax.set_xlabel('PHATE 1');ax.set_ylabel('PHATE 2');ax.set_aspect('equal',adjustable='box');ax.tick_params(labelsize=8)
axs[0].set_xlim(-.030,.029);axs[0].set_ylim(m.PHATE2.min()-.002,.010)
fig.suptitle('SCP1303 • technical QA only • 170,611 nuclei / 42 donors • no smoothing',fontsize=14)
fig.savefig(old,dpi=180);plt.close(fig)
after={p.name:hashlib.sha256(p.read_bytes()).hexdigest() for p in files};assert before==after
(O/'qa/RENDER_QA.json').write_text(json.dumps({'status':'PASS','source':'persisted results tables only','change':'separate overlapping state numbers with leader lines; enlarge technical figure; no analysis re-execution','results_SHA_unchanged':True,'results_SHA256':before,'initial_image':'qa/initial/SCP1303_technical.png','final_image':'qa/SCP1303_technical.png'},indent=2))
print('RENDER ONLY PASS; all results hashes unchanged')
```
