## Supplementary Software 1 for "*IL18* and pyroptosis-related genes show contrasting expression in human cardiac pericytes and endothelial cells": verify_outputs.py

```
from pathlib import Path
import json,hashlib,csv,subprocess,os,math,sys
import pandas as pd,numpy as np
import matplotlib
matplotlib.use('Agg')
import matplotlib.pyplot as plt
O=Path(__file__).resolve().parents[1];genes=['IL18','CASP1','CASP4','GSDMD']
rec=json.loads((O/'logs/SCP1303_completion.json').read_text());assert rec['status']=='PASS',rec
m=pd.read_csv(O/'results/SCP1303_nuclei.tsv.gz',sep='\t',float_precision='round_trip')
b=pd.read_csv(O/'results/SCP1303_bins.tsv',sep='\t',float_precision='round_trip')
c=pd.read_csv(O/'results/SCP1303_donor_class_check.tsv',sep='\t')
s=pd.read_csv(O/'results/SCP1303_state_axis.tsv',sep='\t',float_precision='round_trip')
assert list(m)==['nucleus_id','donor','analysis_class','source_state','library','PHATE1','PHATE2']
assert len(m)==170611==rec['nuclei'] and m.donor.nunique()==42
assert m.nucleus_id.is_unique and np.isfinite(m[['PHATE1','PHATE2']]).all().all()
assert (m.library>0).all() and (m.library==np.floor(m.library)).all()
assert m.analysis_class.value_counts().to_dict()=={'EC':101307,'PC':69304}
assert m.source_state.value_counts()['EC-Endocardial']==1882 and m.source_state.value_counts()['EC-Lymphatic']==544
assert len(c)==336 and c.PASS.all()
for (donor,cl),group in m.groupby(['donor','analysis_class']):
 q=c[(c.donor==donor)&(c.analysis_class==cl)]
 assert len(q)==4 and set(q.gene)==set(genes)
 assert (q.nuclei==len(group)).all() and (q.library_sum==int(group.library.sum())).all()
 assert (q.nuclei==q.expected_nuclei).all() and (q.library_sum==q.expected_library_sum).all() and (q['count']==q.expected_count).all()
assert len(b)==1904 and int(b.n_nuclei.sum())==len(m)
assert int(m.library.sum())==int(b.library_sum.sum())
assert (b.n_EC+b.n_PC==b.n_nuclei).all() and (b.filter(like='n_state:').sum(axis=1)==b.n_nuclei).all()
assert np.array_equal(b.drawn,b.n_nuclei>=30)
xy=m[['PHATE1','PHATE2']].to_numpy();extent=(xy[:,0].min(),xy[:,0].max(),xy[:,1].min(),xy[:,1].max())
fig,ax=plt.subplots();h=ax.hexbin(xy[:,0],xy[:,1],gridsize=40,extent=extent)
assert np.array_equal(h.get_array().astype('int64'),b.n_nuclei.to_numpy())
assert np.allclose(h.get_offsets(),b[['x','y']],rtol=0,atol=1e-14)
plt.close(fig)
# Independent matplotlib C-reduction from persisted nuclear metadata.
checks={'library_sum':m.library.to_numpy(), 'n_EC':(m.analysis_class=='EC').astype(int).to_numpy(), 'n_PC':(m.analysis_class=='PC').astype(int).to_numpy()}
for state in sorted(m.source_state.unique()):checks['n_state:'+state]=(m.source_state==state).astype(int).to_numpy()
occupied=b.n_nuclei.to_numpy()>0
for name,values in checks.items():
 fig,ax=plt.subplots();h=ax.hexbin(xy[:,0],xy[:,1],C=values,gridsize=40,extent=extent,reduce_C_function=np.sum,mincnt=0)
 assert np.allclose(h.get_offsets(),b[['x','y']],rtol=0,atol=1e-14),name
 assert np.array_equal(h.get_array().astype('int64'),b[name].to_numpy()),name
 plt.close(fig)
errors={};totals={}
for g in genes:
 total=int(b[g+'_count_sum'].sum());assert total==int(c.loc[c.gene==g,'count'].sum())
 calc=np.array([math.log2(1+1e6*int(row[g+'_count_sum'])/int(row['library_sum'])) if row['library_sum'] else 0.0 for row in b.to_dict('records')])
 error=float(np.max(np.abs(calc-b['L_'+g].to_numpy())))
 assert np.allclose(calc,b['L_'+g],rtol=1e-14,atol=1e-14);errors[g]=error;totals[g]=total
for _,row in s.iterrows():
 q=m[m.source_state==row.source_state]
 assert len(q)==row.n_nuclei and abs(q.PHATE1.median()-row.PHATE1)<1e-14 and abs(q.PHATE2.median()-row.PHATE2)<1e-14
assert int(s.n_nuclei.sum())==170611
hvg=json.loads((O/'qa/SCP1303_HVG_ids.json').read_text())
gene_names=pd.read_csv('/Users/daisuke_oryoji_1/Downloads/DCM_HCM_Expression_Matrix_genes_V1.tsv',sep='\t',header=None,names=['id','symbol'])
excluded=genes+['IL1B','CASP5','IL18R1','IL18RAP','IL18BP']
excluded_ids=set(gene_names.loc[gene_names.symbol.isin(excluded),'id'])
assert len(excluded_ids)==9 and len(hvg)==2000 and len(set(hvg))==2000 and not set(hvg)&excluded_ids
original_metadata=pd.read_csv(O/'work/SCP1303_metadata.tsv.gz',sep='\t')
for col in ['nucleus_id','donor','analysis_class','source_state']:
 assert np.array_equal(m[col],original_metadata[col]),col
readback=dict(status='PASS',nuclei=170611,donors=42,n_EC=101307,n_PC=69304,gate_rows=336,all_bin_count_library_conservation='PASS',matplotlib_independent_nucleus_library_class_state_hexbin='PASS',state_medians='PASS',L_recalculation_max_abs_errors=errors,library_total=int(m.library.sum()),target4_count_totals=totals,no_nucleus_target_columns=True,occupied_bins=int(occupied.sum()),drawn_bins=int(b.drawn.sum()),source_state_counts=m.source_state.value_counts().to_dict(),HVG_record_type=type(hvg).__name__)
(O/'qa/READBACK_QA.json').write_text(json.dumps(readback,indent=2,ensure_ascii=False));print('INDEPENDENT READBACK PASS',flush=True)
def sha(p):
 if p.is_symlink():return hashlib.sha256(os.readlink(p).encode()).hexdigest()
 h=hashlib.sha256()
 with p.open('rb') as f:
  for chunk in iter(lambda:f.read(8<<20),b''):h.update(chunk)
 return h.hexdigest()
allrows=json.loads((O/'logs/protected_before.json').read_text())+json.loads((O/'logs/input_preflight.json').read_text());seen=set();after=[]
for row in allrows:
 p=Path(row['path'])
 if str(p) in seen:continue
 seen.add(str(p));actual=sha(p);size=len(os.readlink(p).encode()) if p.is_symlink() else p.stat().st_size
 passed=actual==row['sha256'] and size==row['bytes']
 after.append(dict(path=str(p),type='symlink' if p.is_symlink() else 'file',sha256=actual,bytes=size,PASS=passed))
 assert passed,str(p)
 if len(after)%2500==0:print('PROTECTED REHASH',len(after),flush=True)
(O/'logs/protected_after.json').write_text(json.dumps(after,indent=2))
roots=json.loads((O/'logs/protected_roots.json').read_text());before=json.loads((O/'logs/protected_before.json').read_text());setchecks=[]
for root in roots:
 root=Path(root);observed={str(p) for p in root.rglob('*') if p.is_file() or p.is_symlink()};expected={r['path'] for r in before if Path(r['path']).is_relative_to(root)}
 assert observed==expected,str(root)
 setchecks.append(dict(root=str(root),files=len(observed),same_file_set=True))
old=O.parent/'P2026013_VASC_EMBED_01_20261019-132325'
envchecks={}
for name,exe in [('base','/opt/anaconda3/bin/python3'),('01_venv',str(old/'env/venv/bin/python3'))]:
 freeze=subprocess.check_output([exe,'-m','pip','freeze']);(O/f'env/{name}_pip_freeze_after.txt').write_bytes(freeze)
 assert freeze==(O/f'env/{name}_pip_freeze_before.txt').read_bytes(),name
 envchecks[name]=True
for path,expected in json.loads((O/'qa/CODE_SHA256.json').read_text()).items():assert sha(O/path)==expected,path
params=json.loads((O/'qa/PARAMS.json').read_text());params['actual_results']=rec
params['scan']=json.loads((O/'logs/SCP1303_scan.json').read_text());params['preprocessing']=json.loads((O/'logs/SCP1303_preprocessing.json').read_text())
(O/'qa/PARAMS.json').write_text(json.dumps(params,indent=2,ensure_ascii=False))
protection=dict(status='PASS',baseline_files_rehashed=len(after),all_unchanged=True,protected_file_sets=setchecks,pip_freeze_unchanged=envchecks,production_code_unchanged=True,network='denied by OS sandbox; no installation or acquisition',writes='new output folder only')
(O/'qa/PROTECTION_QA.json').write_text(json.dumps(protection,indent=2,ensure_ascii=False));print('PROTECTION PASS',len(after),flush=True)
```
