## Supplementary Software 1 for "*IL18* and pyroptosis-related genes show contrasting expression in human cardiac pericytes and endothelial cells": common.py

```
from pathlib import Path
import os,sys,json,time,resource,hashlib,traceback,threading
import numpy as np,pandas as pd,h5py
O=Path(__file__).resolve().parents[1];R=O.parent;D=Path('/Users/daisuke_oryoji_1/Downloads');OLD=R/'P2026013_VASC_EMBED_01_20261019-132325';B=R/'P2026013_VASC_EMBED_01B_20261019-135558';A=R/'P2026013_PUBLIC_FILTERED_ADOPTION_CONFIRM01R_05_20261014';C=R/'P2026013_CONFIRM02_TARGET4_06_20261014'
GENES=['IL18','CASP1','CASP4','GSDMD'];SEALED=['IL1B','CASP5','IL18R1','IL18RAP','IL18BP'];EXCLUDE=GENES+SEALED
UMAP_PARAMS=dict(n_components=2,n_neighbors=15,min_dist=0.3,metric='euclidean',random_state=1729)
def put(p,x):Path(p).write_text(json.dumps(x,indent=2,ensure_ascii=False))
def peak():return resource.getrusage(resource.RUSAGE_SELF).ru_maxrss/1e9
def guard(event,args):
 if event in ('socket.connect','socket.getaddrinfo'):raise RuntimeError('NETWORK_PROHIBITED')
 if event=='open' and isinstance(args[0],(str,bytes,os.PathLike)):
  p=Path(os.fsdecode(args[0]));mode=args[1];flags=args[2]
  writing=(isinstance(mode,str) and any(c in mode for c in 'wax+')) or (isinstance(flags,int) and flags & (os.O_WRONLY|os.O_RDWR|os.O_CREAT|os.O_TRUNC|os.O_APPEND))
  if writing and str(p)!='/dev/null' and not p.resolve().is_relative_to(O):raise PermissionError('WRITE_OUTSIDE_RUN:'+str(p))
sys.addaudithook(guard)
def watch():
 while True:
  if peak()>16:
   put(O/'logs/MEMORY_STOP.json',{'status':'STOP','peak_RSS_GB':peak()});os._exit(86)
  time.sleep(1)
threading.Thread(target=watch,daemon=True).start()
def source_root(name):return B if name=='SCP1303' else OLD
def gate(name):assert json.loads((O/'logs/metadata_gates.json').read_text())[name]['status']=='PASS'
def count_gate(name,m,counts):
 fixed=pd.read_csv(source_root(name)/f'results/{name}_donor_class_check.tsv',sep='\t');out=[]
 for (d,cl),ix in m.groupby(['donor','analysis_class']).groups.items():
  ix=np.asarray(ix);lib=int(m.loc[ix,'library'].sum());n=len(ix)
  for j,g in enumerate(GENES):
   rows=fixed[(fixed.donor==d)&(fixed.analysis_class==cl)&(fixed.gene==g)];assert len(rows)==1,(name,d,cl,g)
   f=rows.iloc[0];ct=int(counts[ix,j].sum());ok=n==int(f.expected_nuclei) and lib==int(f.expected_library_sum) and ct==int(f.expected_count)
   out.append(dict(donor=d,analysis_class=cl,gene=g,nuclei=n,expected_nuclei=int(f.expected_nuclei),library_sum=lib,expected_library_sum=int(f.expected_library_sum),count=ct,expected_count=int(f.expected_count),PASS=ok))
 df=pd.DataFrame(out);df.to_csv(O/f'qa/{name}_donor_class_check.tsv',sep='\t',index=False);assert df.PASS.all(),name+' count gate mismatch';print('COUNT_GATE PASS',name,len(df),flush=True)
 return df

def four_only(node,selected,positions,ncells,nfeatures):
 """Read sparse indices/indptr, then ONLY data positions of the authorized four genes.
 No full feature value slices, no row-wide /data read, no X reconstruction.
 """
 selected=np.asarray(selected,dtype=np.int64);positions=np.asarray(positions,dtype=np.int64)
 assert len(positions)==4 and len(set(positions))==4 and len(set(selected))==len(selected)
 ptr=node['indptr'][...];assert len(ptr)==ncells+1 and ptr[0]==0 and (np.diff(ptr)>=0).all() and ptr[-1]==len(node['data'])
 lookup=np.full(ncells,-1,np.int64);lookup[selected]=np.arange(len(selected));result=np.zeros((len(selected),4),np.int64);nread=0
 for start in range(0,ncells,2048):
  end=min(start+2048,ncells)
  if not np.any(lookup[start:end]>=0):continue
  lo,hi=int(ptr[start]),int(ptr[end]);ix=node['indices'][lo:hi];assert ((ix>=0)&(ix<nfeatures)).all()
  hit=np.flatnonzero(np.isin(ix,positions));rr=np.searchsorted(ptr[start+1:end+1],lo+hit,side='right')+start
  valid=lookup[rr]>=0;hit=hit[valid];rr=rr[valid]
  if not len(hit):continue
  col=np.argmax(ix[hit,None]==positions,axis=1);assert len(np.unique(lookup[rr]*4+col))==len(hit),'duplicate target coordinates'
  vals=node['data'][lo+hit] # restricted fancy read: four authorized features only
  assert np.isfinite(vals).all() and (vals>=0).all() and np.array_equal(vals,np.floor(vals))
  result[lookup[rr],col]=vals.astype(np.int64);nread+=len(vals)
 print('restricted values read:',nread,'target4 only',flush=True)
 return result

def hexassign(xy,nx):
 ny=int(nx/np.sqrt(3));xmin,ymin=xy.min(0);xmax,ymax=xy.max(0);pad=1e-9*(xmax-xmin);xmin-=pad;xmax+=pad;sx=(xmax-xmin)/nx;sy=(ymax-ymin)/ny
 ix=(xy[:,0]-xmin)/sx;iy=(xy[:,1]-ymin)/sy;ix1=np.round(ix).astype(int);iy1=np.round(iy).astype(int);ix2=np.floor(ix).astype(int);iy2=np.floor(iy).astype(int)
 d1=(ix-ix1)**2+3*(iy-iy1)**2;d2=(ix-ix2-.5)**2+3*(iy-iy2-.5)**2
 n1=(nx+1)*(ny+1);i1=ix1*(ny+1)+iy1;i2=n1+ix2*ny+iy2;ids=np.where(d1<d2,i1,i2)
 centers=np.vstack([np.array([(i,j) for i in range(nx+1) for j in range(ny+1)]),np.array([(i+.5,j+.5) for i in range(nx) for j in range(ny)])])*[sx,sy]+[xmin,ymin]
 assert ids.min()>=0 and ids.max()<len(centers)
 return ids,centers,sx,sy,(xmin+pad,xmax-pad,ymin,ymax)

def finish(name,m,counts,latent,start):
 import umap,matplotlib
 matplotlib.use('Agg')
 import matplotlib.pyplot as plt
 assert latent.shape==(len(m),50) and np.isfinite(latent).all()
 t=time.monotonic();model=umap.UMAP(**UMAP_PARAMS);xy=model.fit_transform(latent);umap_seconds=time.monotonic()-t
 assert xy.shape==(len(m),2) and np.isfinite(xy).all() and model.n_jobs==1
 m=m.copy();m['UMAP1']=xy[:,0];m['UMAP2']=xy[:,1]
 m[['nucleus_id','donor','analysis_class','source_state','library','UMAP1','UMAP2']].to_csv(O/f'results/{name}_umap_nuclei.tsv.gz',sep='\t',index=False,float_format='%.17g')
 gridlist=[25,35,50] if name=='Reichart' else [40,60,80];minimum=15 if name=='Reichart' else 30;selection=[]
 for gridsize in gridlist:
  ids,centers,sx,sy,extent=hexassign(xy.astype(np.float64),gridsize);nb=len(centers);b=pd.DataFrame(dict(bin_id=np.arange(nb),x=centers[:,0],y=centers[:,1]));b['n_nuclei']=np.bincount(ids,minlength=nb)
  for cl in ['EC','PC']:b['n_'+cl]=np.bincount(ids[m.analysis_class==cl],minlength=nb)
  for state in sorted(m.source_state.unique()):b['n_state:'+state]=np.bincount(ids[m.source_state==state],minlength=nb)
  lib=np.zeros(nb,np.int64);np.add.at(lib,ids,m.library.to_numpy(np.int64));b['library_sum']=lib
  for j,g in enumerate(GENES):
   ct=np.zeros(nb,np.int64);np.add.at(ct,ids,counts[:,j]);b[g+'_count_sum']=ct;b['L_'+g]=np.log2(1+np.divide(1e6*ct,lib,out=np.zeros(nb),where=lib>0));assert int(ct.sum())==int(counts[:,j].sum())
  b['drawn']=b.n_nuclei>=minimum
  assert int(b.n_nuclei.sum())==len(m) and int(lib.sum())==int(m.library.sum())
  fig,ax=plt.subplots();h=ax.hexbin(xy[:,0],xy[:,1],gridsize=gridsize,extent=extent)
  assert np.array_equal(h.get_array().astype(int),b.n_nuclei) and np.allclose(h.get_offsets(),centers,rtol=0,atol=1e-12);plt.close(fig)
  b.to_csv(O/f'results/{name}_umap_bins_g{gridsize}.tsv',sep='\t',index=False,float_format='%.17g')
  ndrawn=int(b.drawn.sum());coverage=float(b.loc[b.drawn,'n_nuclei'].sum()/len(m));med=float(b.loc[b.drawn,'n_nuclei'].median()) if ndrawn else float('nan')
  selection.append(dict(gridsize=gridsize,occupied_bins=int((b.n_nuclei>0).sum()),drawn_bins=ndrawn,coverage=coverage,drawn_median_nuclei=med))
 passing=[x['gridsize'] for x in selection if x['coverage']>=.8];chosen=max(passing) if passing else min(gridlist)
 for row in selection:row['selected']=row['gridsize']==chosen
 pd.DataFrame(selection).to_csv(O/f'results/{name}_grid_selection.tsv',sep='\t',index=False,float_format='%.17g')
 m.groupby('source_state').agg(UMAP1=('UMAP1','median'),UMAP2=('UMAP2','median'),n_nuclei=('nucleus_id','size')).reset_index().to_csv(O/f'results/{name}_umap_state_axis.tsv',sep='\t',index=False,float_format='%.17g')
 record=dict(status='PASS',nuclei=len(m),donors=int(m.donor.nunique()),umap_seconds=umap_seconds,total_seconds=time.monotonic()-start,peak_RSS_GB=peak(),parameters=UMAP_PARAMS,effective_n_jobs=model.n_jobs,selected_grid=chosen,grids=selection,count_library_conservation=True,hexbin_exact=True,remaining5_confirmation_opened=False)
 put(O/f'logs/{name}_completion.json',record);print('UMAP COMPLETE',name,record,flush=True)
```
