## Supplementary Software 1 for "*IL18* and pyroptosis-related genes show contrasting expression in human cardiac pericytes and endothelial cells": gates.py

```
from common import *
records={}
for name in ['SCP1303','HCAv2','Reichart']:
 try:
  root=source_root(name);m=pd.read_csv(root/f'results/{name}_nuclei.tsv.gz',sep='\t');m=m[['nucleus_id','donor','analysis_class','source_state','library']].copy();prior=pd.read_csv(root/f'work/{name}_metadata.tsv.gz',sep='\t')
  assert m.nucleus_id.is_unique and np.array_equal(m.nucleus_id,prior.nucleus_id)
  for column in ['donor','analysis_class','source_state']:assert np.array_equal(m[column],prior[column])
  for column in ['original_row','raw_row','Sample']:
   if column in prior:m[column]=prior[column]
  if 'library' in prior:assert np.array_equal(m.library,prior.library)
  fixed=pd.read_csv(root/f'results/{name}_donor_class_check.tsv',sep='\t');assert fixed.PASS.all()
  for (d,cl),ix in m.groupby(['donor','analysis_class']).groups.items():
   q=fixed[(fixed.donor==d)&(fixed.analysis_class==cl)];assert len(q)==4
   assert (q.expected_nuclei==len(ix)).all() and (q.expected_library_sum==int(m.loc[ix,'library'].sum())).all()
  m.to_csv(O/f'work/{name}_metadata.tsv.gz',sep='\t',index=False)
  records[name]=dict(status='PASS',nuclei=len(m),donors=int(m.donor.nunique()),n_EC=int((m.analysis_class=='EC').sum()),n_PC=int((m.analysis_class=='PC').sum()),identity_order_exact=True,metadata_library_exact=True)
 except Exception as e:
  records[name]={'status':'STOP','reason':str(e)};put(O/f'logs/{name}_completion.json',records[name])
put(O/'logs/metadata_gates.json',records);print(records)
```
