## Supplementary Software 1 for "*IL18* and pyroptosis-related genes show contrasting expression in human cardiac pericytes and endothelial cells": preflight.py

```
from pathlib import Path
import json,csv,hashlib,os,subprocess,importlib.metadata,time
O=Path(__file__).resolve().parents[1];R=O.parent;old=R/'P2026013_VASC_EMBED_01_20261019-132325';B=R/'P2026013_VASC_EMBED_01B_20261019-135558'
def sha(p):
 if p.is_symlink():return hashlib.sha256(os.readlink(p).encode()).hexdigest()
 h=hashlib.sha256()
 with p.open('rb') as f:
  for chunk in iter(lambda:f.read(8<<20),b''):h.update(chunk)
 return h.hexdigest()
def size(p):return len(os.readlink(p).encode()) if p.is_symlink() else p.stat().st_size
known={};manifest_checks=[]
for root in [old,B]:
 rows=list(csv.DictReader((root/'MANIFEST.tsv').open(),delimiter='\t'))
 expected={x['path'] for x in rows};actual={str(p.relative_to(root)) for p in root.rglob('*') if (p.is_file() or p.is_symlink()) and p!=root/'MANIFEST.tsv'}
 assert not expected-actual,'Missing manifest members: '+str(expected-actual)
 extras=[dict(path=x,sha256=sha(root/x),bytes=size(root/x),mtime=(root/x).stat().st_mtime) for x in sorted(actual-expected)]
 (O/('logs/'+root.name+'_preexisting_unlisted.json')).write_text(json.dumps(extras,indent=2))
 for row in rows:
  p=root/row['path'];actual=sha(p);assert actual==row['sha256'] and size(p)==int(row['bytes']),str(p);known[str(p)]=actual
 manifest_checks.append(dict(root=str(root),entries=len(rows),preexisting_unlisted=len(extras),PASS=True));print('MANIFEST PASS',root.name,len(rows),flush=True)
(O/'logs/SOURCE_MANIFEST_CHECKS.json').write_text(json.dumps(manifest_checks,indent=2))
checks=[]
for row in json.loads((old/'logs/input_preflight.json').read_text()):
 p=Path(row['path']);h=sha(p);assert h==row['expected'] and size(p)==row['bytes'],str(p)
 checks.append(dict(path=str(p),sha256=h,expected=row['expected'],bytes=size(p),PASS=True));known[str(p)]=h
 if len(checks)%20==0:print('INPUT SHA',len(checks),flush=True)
(O/'logs/input_preflight.json').write_text(json.dumps(checks,indent=2));print('INPUTS PASS',len(checks),flush=True)
roots=[old,B,R/'P2026013_IL18CONFIG_EXPLORATORY_V1_1_U1_20261007',R/'P2026013_IL18CONFIG_PLANFIRST_20261007',R/'P2026013_IL18_NARRATIVE_CANDIDATE_V3_1_20261018-211439',R/'P2026013_GPTPRO_MERGED_HANDOFF_20261016/01_CURRENT',R/'P2026013_PUBLIC_FILTERED_ADOPTION_CONFIRM01R_05_20261014',R/'P2026013_CONFIRM02_TARGET4_06_20261014']
files=sorted({p for root in roots for p in root.rglob('*') if p.is_file() or p.is_symlink()}|{R.parent/n for n in ['CURRENT_STATE.md','MANIFEST.md','ANALYSIS_CONTEXT.md','AGENTS.md']})
snapshot=[dict(path=str(p),type='symlink' if p.is_symlink() else 'file',bytes=size(p),sha256=known.get(str(p)) or sha(p)) for p in files]
(O/'logs/protected_before.json').write_text(json.dumps(snapshot,indent=2));(O/'logs/protected_roots.json').write_text(json.dumps([str(p) for p in roots],indent=2))
for name,exe in [('base','/opt/anaconda3/bin/python3'),('01_venv',str(old/'env/venv/bin/python3'))]:
 freeze=subprocess.check_output([exe,'-m','pip','freeze']);(O/f'env/{name}_pip_freeze_before.txt').write_bytes(freeze)
versions={k:importlib.metadata.version(k) for k in ['numpy','scipy','scanpy','umap-learn','harmonypy','matplotlib','anndata','h5py']};assert versions['umap-learn']=='0.5.12'
(O/'env/ENVIRONMENT.json').write_text(json.dumps({'python':str(old/'env/venv/bin/python3'),'read_only_environment':True,'versions':versions,'network':False,'installation':False},indent=2))
print('PREFLIGHT PASS',len(snapshot),versions,flush=True)
```
