## Supplementary Software 1 for "*IL18* and pyroptosis-related genes show contrasting expression in human cardiac pericytes and endothelial cells": render_qa.py

```
from pathlib import Path
import json,hashlib
import numpy as np,pandas as pd
import matplotlib
matplotlib.use('Agg')
import matplotlib.pyplot as plt
from matplotlib.collections import PolyCollection
O=Path(__file__).resolve().parents[1];before={str(p.relative_to(O)):hashlib.sha256(p.read_bytes()).hexdigest() for p in (O/'results').glob('*') if p.is_file()};records={}
for name in ['SCP1303','HCAv2','Reichart']:
 p=O/f'logs/{name}_completion.json'
 if not p.exists() or json.loads(p.read_text())['status']!='PASS':continue
 r=json.loads(p.read_text());grid=r['selected_grid'];minimum=15 if name=='Reichart' else 30
 m=pd.read_csv(O/f'results/{name}_umap_nuclei.tsv.gz',sep='\t',float_precision='round_trip');b=pd.read_csv(O/f'results/{name}_umap_bins_g{grid}.tsv',sep='\t',float_precision='round_trip');state=pd.read_csv(O/f'results/{name}_umap_state_axis.tsv',sep='\t',float_precision='round_trip')
 fig,axs=plt.subplots(1,5,figsize=(26,6),layout='constrained')
 for cl,col in [('EC','#2474B5'),('PC','#DE7630')]:
  mask=m.analysis_class==cl;axs[0].scatter(m.loc[mask,'UMAP1'],m.loc[mask,'UMAP2'],s=.6,color=col,alpha=.55,label=f'{cl} n={mask.sum():,}',rasterized=True)
 axs[0].legend(loc='upper center',bbox_to_anchor=(.5,-.23),ncol=2,fontsize=9,markerscale=8,frameon=False)
 axs[0].set_title('A  Fixed EC/PC nuclei\nState IDs: state_axis row order',fontsize=12)
 sx=(m.UMAP1.max()-m.UMAP1.min())*(1+2e-9)/grid;sy=(m.UMAP2.max()-m.UMAP2.min())/int(grid/np.sqrt(3))
 vertices=np.array([[.5,-.5],[.5,.5],[0,1],[-.5,.5],[-.5,-.5],[0,-1]])*np.array([sx,sy/3]);polygons=b[['x','y']].to_numpy()[:,None,:]+vertices[None,:,:];occupied=b.n_nuclei.to_numpy()>0;draw=b.drawn.to_numpy()
 for i,g in enumerate(['IL18','CASP1','CASP4','GSDMD']):
  ax=axs[i+1];ax.add_collection(PolyCollection(polygons[occupied&~draw],facecolors='#dedede',edgecolors='none'));coll=PolyCollection(polygons[draw],array=b.loc[draw,'L_'+g].to_numpy(),cmap='viridis',edgecolors='none');ax.add_collection(coll);ax.autoscale_view();fig.colorbar(coll,ax=ax,label='log2(1 + CPM)',shrink=.72);ax.set_title(f'{chr(66+i)}  {g}\nBins with n ≥ {minimum}',fontsize=12)
 for ax in axs:ax.set_xlabel('UMAP 1');ax.set_ylabel('UMAP 2');ax.set_aspect('equal',adjustable='box');ax.tick_params(labelsize=8)
 fig.suptitle(f'{name} • technical QA only • {len(m):,} nuclei / {m.donor.nunique()} donors • grid {grid} • no smoothing',fontsize=14)
 fig.canvas.draw();taken=[];placements=[];ax=axs[0];bounds=ax.get_window_extent();scale=fig.dpi/72
 offsets=sorted([(x,y) for x in range(-40,41,10) for y in range(-40,41,10)],key=lambda z:(z[0]**2+z[1]**2,z[1],z[0]))
 for i,row in state.iterrows():
  text=str(i+1);pos=ax.transData.transform((row.UMAP1,row.UMAP2));width=(len(text)*6+3)*scale;height=12*scale;chosen=None
  for dx,dy in offsets:
   cx,cy=pos+np.array([dx,dy])*scale;box=(cx-width/2,cy-height/2,cx+width/2,cy+height/2)
   if box[0]<bounds.x0+2 or box[1]<bounds.y0+2 or box[2]>bounds.x1-2 or box[3]>bounds.y1-2:continue
   if any(not(box[2]+3<t[0] or t[2]+3<box[0] or box[3]+3<t[1] or t[3]+3<box[1]) for t in taken):continue
   chosen=(dx,dy);taken.append(box);break
  assert chosen is not None,('label placement requires local figure-only repair',name,text)
  ax.annotate(text,(row.UMAP1,row.UMAP2),xytext=chosen,textcoords='offset points',fontsize=9,ha='center',va='center',bbox=dict(facecolor='white',alpha=.85,edgecolor='none',pad=.6),arrowprops=dict(arrowstyle='-',color='#555555',lw=.5) if chosen!=(0,0) else None)
  placements.append(dict(state=row.source_state,label=text,offset_points=chosen))
 fig.savefig(O/f'qa/{name}_umap_technical.png',dpi=180);plt.close(fig);records[name]=dict(status='PASS',grid=grid,state_labels=placements)
 if name=='SCP1303':
  fig,ax=plt.subplots(figsize=(8,7),layout='constrained');labels=sorted(m.donor.unique());codes=pd.Categorical(m.donor,categories=labels).codes;ax.scatter(m.UMAP1,m.UMAP2,c=codes,cmap='turbo',s=.6,alpha=.55);ax.set(xlabel='UMAP 1',ylabel='UMAP 2',title='SCP1303 donor distribution • technical diagnostic');fig.savefig(O/'qa/SCP1303_umap_donor_diagnostic.png',dpi=180);plt.close(fig)
  pd.DataFrame({'color_index':range(len(labels)),'donor':labels}).to_csv(O/'qa/SCP1303_donor_color_key.tsv',sep='\t',index=False)
 assert before=={str(p.relative_to(O)):hashlib.sha256(p.read_bytes()).hexdigest() for p in (O/'results').glob('*') if p.is_file()}
 print('RENDER PASS',name,flush=True)
(O/'qa/RENDER_QA.json').write_text(json.dumps({'status':'PASS','source':'persisted results only','results_unchanged_SHA256':before,'cohorts':records},indent=2))
```
