## Supplementary Software 1 for "*IL18* and pyroptosis-related genes show contrasting expression in human cardiac pericytes and endothelial cells": run_batch.py

```
from pathlib import Path
import subprocess,sys,json,datetime
O=Path(__file__).resolve().parents[1];gates=json.loads((O/'logs/metadata_gates.json').read_text());events=[]
for name in ['SCP1303','HCAv2','Reichart']:
 if gates[name]['status']!='PASS':continue
 cmd=[sys.executable,'-u',str(O/'code'/('run_scp.py' if name=='SCP1303' else 'run_confirm.py'))]
 if name!='SCP1303':cmd.append(name)
 events.append({'cohort':name,'started_UTC':datetime.datetime.now(datetime.timezone.utc).isoformat(),'command':cmd,'execution_number':1});(O/'logs/EXECUTIONS.json').write_text(json.dumps(events,indent=2))
 with (O/f'logs/{name}.log').open('xb') as f:code=subprocess.call(cmd,stdout=f,stderr=subprocess.STDOUT)
 p=O/f'logs/{name}_completion.json'
 if not p.exists():p.write_text(json.dumps({'status':'STOP','reason':'process ended without completion record','exit_code':code},indent=2))
 result=json.loads(p.read_text());events[-1]['completed_UTC']=datetime.datetime.now(datetime.timezone.utc).isoformat();events[-1]['exit_code']=code;events[-1]['status']=result['status'];(O/'logs/EXECUTIONS.json').write_text(json.dumps(events,indent=2))
 print(name,result['status'],flush=True)
 if (O/'logs/MEMORY_STOP.json').exists() or any(token in result.get('reason','') for token in ['MEMORY_EXPECTED','WRITE_OUTSIDE_RUN','NETWORK_PROHIBITED']):break
```
