## Supplementary Software 1 for "*IL18* and pyroptosis-related genes show contrasting expression in human cardiac pericytes and endothelial cells": synthetic_qa.py

```
from common import *
import umap,matplotlib
matplotlib.use('Agg')
import matplotlib.pyplot as plt
rng=np.random.default_rng(1729);latent=rng.normal(size=(60,50)).astype(np.float32)
model=umap.UMAP(**UMAP_PARAMS);xy=model.fit_transform(latent);assert xy.shape==(60,2) and np.isfinite(xy).all() and model.n_jobs==1
for grid in [25,35,40,50,60,80]:
 ids,centers,sx,sy,extent=hexassign(xy.astype(np.float64),grid);fig,ax=plt.subplots();h=ax.hexbin(xy[:,0],xy[:,1],gridsize=grid,extent=extent)
 assert np.array_equal(h.get_array().astype(int),np.bincount(ids,minlength=len(centers))) and np.allclose(h.get_offsets(),centers,rtol=0,atol=1e-12);plt.close(fig)
# Selection behavior is independent of expression.
for cov,expected in [([.99,.9,.8],80),([.99,.8,.79],60),([.79,.7,.6],40)]:
 passing=[g for g,c in zip([40,60,80],cov) if c>=.8];chosen=max(passing) if passing else 40;assert chosen==expected
put(O/'qa/SYNTHETIC_QA.json',{'status':'PASS','umap_finite':True,'effective_n_jobs':model.n_jobs,'hexbin_grids':[25,35,40,50,60,80],'coverage_boundary_and_fallback':'PASS','real_expression_used':False})
print('SYNTHETIC PASS',flush=True)
```
