## Supplementary Software 1 for "*IL18* and pyroptosis-related genes show contrasting expression in human cardiac pericytes and endothelial cells": verify_outputs.py

```
from pathlib import Path
import json,hashlib,os,subprocess,csv,math
import numpy as np,pandas as pd
import matplotlib
matplotlib.use('Agg')
import matplotlib.pyplot as plt
O=Path(__file__).resolve().parents[1];R=O.parent;OLD=R/'P2026013_VASC_EMBED_01_20261019-132325';B=R/'P2026013_VASC_EMBED_01B_20261019-135558';genes=['IL18','CASP1','CASP4','GSDMD'];allqa={}
for name in ['SCP1303','HCAv2','Reichart']:
 p=O/f'logs/{name}_completion.json'
 if not p.exists():allqa[name]={'status':'STOP','reason':'not executed'};continue
 r=json.loads(p.read_text())
 if r['status']!='PASS':allqa[name]=r;continue
 source=B if name=='SCP1303' else OLD
 m=pd.read_csv(O/f'results/{name}_umap_nuclei.tsv.gz',sep='\t',float_precision='round_trip');previous=pd.read_csv(source/f'results/{name}_nuclei.tsv.gz',sep='\t');check=pd.read_csv(O/f'qa/{name}_donor_class_check.tsv',sep='\t');grid=pd.read_csv(O/f'results/{name}_grid_selection.tsv',sep='\t',float_precision='round_trip');states=pd.read_csv(O/f'results/{name}_umap_state_axis.tsv',sep='\t',float_precision='round_trip')
 assert list(m)==['nucleus_id','donor','analysis_class','source_state','library','UMAP1','UMAP2']
 for col in list(m)[:5]:assert np.array_equal(m[col],previous[col]),(name,col)
 assert m.nucleus_id.is_unique and len(m)==r['nuclei'] and np.isfinite(m[['UMAP1','UMAP2']]).all().all()
 assert check.PASS.all()
 for (donor,cl),sub in m.groupby(['donor','analysis_class']):
  q=check[(check.donor==donor)&(check.analysis_class==cl)];assert len(q)==4
  assert (q.nuclei==len(sub)).all() and (q.expected_nuclei==len(sub)).all() and (q.library_sum==int(sub.library.sum())).all() and (q.expected_library_sum==int(sub.library.sum())).all() and (q['count']==q.expected_count).all()
 xy=m[['UMAP1','UMAP2']].to_numpy();extent=(xy[:,0].min(),xy[:,0].max(),xy[:,1].min(),xy[:,1].max());details=[]
 gridlist=[25,35,50] if name=='Reichart' else [40,60,80];minimum=15 if name=='Reichart' else 30;assert grid.gridsize.tolist()==gridlist
 for gs in gridlist:
  b=pd.read_csv(O/f'results/{name}_umap_bins_g{gs}.tsv',sep='\t',float_precision='round_trip');assert (b.n_EC+b.n_PC==b.n_nuclei).all() and (b.filter(like='n_state:').sum(axis=1)==b.n_nuclei).all()
  assert int(b.n_nuclei.sum())==len(m) and int(b.library_sum.sum())==int(m.library.sum()) and np.array_equal(b.drawn,b.n_nuclei>=minimum)
  fig,ax=plt.subplots();h=ax.hexbin(xy[:,0],xy[:,1],gridsize=gs,extent=extent);assert np.array_equal(h.get_array().astype('int64'),b.n_nuclei) and np.allclose(h.get_offsets(),b[['x','y']],rtol=0,atol=1e-12);plt.close(fig)
  columns={'library_sum':m.library.to_numpy(),'n_EC':(m.analysis_class=='EC').astype(int).to_numpy(),'n_PC':(m.analysis_class=='PC').astype(int).to_numpy()}
  for state in m.source_state.unique():columns['n_state:'+state]=(m.source_state==state).astype(int).to_numpy()
  for label,values in columns.items():
   fig,ax=plt.subplots();h=ax.hexbin(xy[:,0],xy[:,1],C=values,gridsize=gs,extent=extent,reduce_C_function=np.sum,mincnt=0)
   assert np.allclose(h.get_offsets(),b[['x','y']],rtol=0,atol=1e-12) and np.array_equal(h.get_array().astype('int64'),b[label]),(name,gs,label);plt.close(fig)
  errors={}
  for g in genes:
   assert int(b[g+'_count_sum'].sum())==int(check.loc[check.gene==g,'count'].sum())
   calc=np.array([math.log2(1+1e6*int(ct)/int(lib)) if lib else 0. for ct,lib in zip(b[g+'_count_sum'],b.library_sum)])
   errors[g]=float(np.max(np.abs(calc-b['L_'+g].to_numpy())));assert np.allclose(calc,b['L_'+g],rtol=1e-14,atol=1e-14)
  coverage=float(b.loc[b.drawn,'n_nuclei'].sum()/len(m));med=float(b.loc[b.drawn,'n_nuclei'].median()) if b.drawn.any() else float('nan');q=grid[grid.gridsize==gs].iloc[0]
  assert abs(q.coverage-coverage)<1e-14 and int(q.drawn_bins)==int(b.drawn.sum()) and int(q.occupied_bins)==int((b.n_nuclei>0).sum())
  assert (math.isnan(med) and math.isnan(q.drawn_median_nuclei)) or med==q.drawn_median_nuclei
  details.append(dict(gridsize=gs,coverage=coverage,occupied_bins=int(q.occupied_bins),drawn_bins=int(q.drawn_bins),drawn_median_nuclei=med,conservation='PASS',matplotlib_independent_bin_reduction='PASS',L_max_abs_errors=errors))
 passing=[x['gridsize'] for x in details if x['coverage']>=.8];selected=max(passing) if passing else min(gridlist)
 assert grid.selected.sum()==1 and int(grid.loc[grid.selected,'gridsize'].iloc[0])==selected==r['selected_grid']
 for _,row in states.iterrows():
  sub=m[m.source_state==row.source_state];assert len(sub)==int(row.n_nuclei) and float(np.float32(sub.UMAP1.median()))==row.UMAP1 and float(np.float32(sub.UMAP2.median()))==row.UMAP2
 assert int(states.n_nuclei.sum())==len(m)
 latent_check='not newly persisted (author latent input)'
 if name=='SCP1303':
  with np.load(O/'results/SCP1303_latent50.npz',allow_pickle=False) as z:
   assert set(z.files)=={'nucleus_id','latent50'} and z['latent50'].shape==(len(m),50) and z['latent50'].dtype==np.float32 and np.isfinite(z['latent50']).all() and np.array_equal(z['nucleus_id'],m.nucleus_id)
  assert json.loads((O/'qa/SCP1303_HVG_ids.json').read_text())==json.loads((B/'qa/SCP1303_HVG_ids.json').read_text());latent_check='PASS: float32, finite, shape, identity/order; HVG IDs equal 01B'
 allqa[name]=dict(status='PASS',nuclei=len(m),donors=int(m.donor.nunique()),identity_order_and_metadata='PASS',gate_rows=len(check),target_per_nucleus_not_exported=True,grids=details,selected_grid=selected,selection_rule='PASS',state_axis='PASS (median rounded to original UMAP float32 precision)',latent=latent_check)
 print('READBACK PASS',name,selected,flush=True)
(O/'qa/READBACK_QA.json').write_text(json.dumps(allqa,indent=2))
def sha(p):
 if p.is_symlink():return hashlib.sha256(os.readlink(p).encode()).hexdigest()
 h=hashlib.sha256()
 with p.open('rb') as f:
  for chunk in iter(lambda:f.read(8<<20),b''):h.update(chunk)
 return h.hexdigest()
def size(p):return len(os.readlink(p).encode()) if p.is_symlink() else p.stat().st_size
before=json.loads((O/'logs/protected_before.json').read_text());inputs=json.loads((O/'logs/input_preflight.json').read_text());seen=set();after=[]
for row in before+inputs:
 p=Path(row['path'])
 if str(p) in seen:continue
 seen.add(str(p));h=sha(p);s=size(p);assert h==row['sha256'] and s==row['bytes'],str(p);after.append(dict(path=str(p),sha256=h,bytes=s,PASS=True))
 if len(after)%3000==0:print('REHASH',len(after),flush=True)
(O/'logs/protected_after.json').write_text(json.dumps(after,indent=2))
for root in map(Path,json.loads((O/'logs/protected_roots.json').read_text())):
 expected={x['path'] for x in before if Path(x['path']).is_relative_to(root)};actual={str(p) for p in root.rglob('*') if p.is_file() or p.is_symlink()};assert expected==actual,str(root)
for root in [OLD,B]:
 for row in csv.DictReader((root/'MANIFEST.tsv').open(),delimiter='\t'):
  p=root/row['path'];assert sha(p)==row['sha256'] and size(p)==int(row['bytes']),str(p)
for name,exe in [('base','/opt/anaconda3/bin/python3'),('01_venv',str(OLD/'env/venv/bin/python3'))]:
 freeze=subprocess.check_output([exe,'-m','pip','freeze']);(O/f'env/{name}_pip_freeze_after.txt').write_bytes(freeze);assert freeze==(O/f'env/{name}_pip_freeze_before.txt').read_bytes(),name
for rel,h in json.loads((O/'qa/CODE_SHA256.json').read_text()).items():assert sha(O/rel)==h,rel
(O/'qa/PROTECTION_QA.json').write_text(json.dumps(dict(status='PASS',files_rehashed=len(after),all_unchanged=True,all_protected_file_sets_unchanged=True,all_01_and_01B_manifest_entries_match=True,both_pip_freezes_byte_identical=True,production_code_unchanged=True,network_used=False),indent=2))
params=json.loads((O/'qa/PARAMS.json').read_text());params['actual_results']={n:json.loads((O/f'logs/{n}_completion.json').read_text()) for n in allqa if (O/f'logs/{n}_completion.json').exists()};(O/'qa/PARAMS.json').write_text(json.dumps(params,indent=2));print('PROTECTION PASS',len(after),flush=True)
```
