## Supplementary Software 1 for "*IL18* and pyroptosis-related genes show contrasting expression in human cardiac pericytes and endothelial cells": 01_venv_pip_freeze_after.txt

```
anndata==0.12.3
array-api-compat==1.15.0
cloudpickle==3.1.2
contourpy==1.3.3
cycler==0.12.1
Deprecated==3.0.0
donfig==0.8.1.post1
fonttools==4.67.0
formulaic==1.2.2
future==1.0.0
google-crc32c==1.9.0
graphtools==2.1.0
h5py==3.10.0
harmonypy==2.1.0
interface_meta==2.0.1
joblib==1.6.0
kiwisolver==1.5.1
legacy-api-wrap==1.5
llvmlite==0.50.0
matplotlib==3.10.8
narwhals==2.27.1
natsort==8.4.0
networkx==3.7
numba==0.68.0
numcodecs==0.16.5
numpy==1.26.4
packaging==26.3
pandas==3.0.6
patsy==1.0.3
phate==2.0.0
pillow==13.0.0
PyGSP==0.6.1
pynndescent==0.6.0
pyparsing==3.3.3
python-dateutil==2.9.0.post0
PyYAML==6.0.3
scanpy==1.11.5
scikit-learn==1.8.0
scipy==1.16.3
seaborn==0.13.2
session-info2==0.4.2
six==1.17.0
statsmodels==0.15.0
tasklogger==1.2.0
threadpoolctl==3.7.0
tqdm==4.70.1
typing_extensions==4.16.0
umap-learn==0.5.12
wrapt==2.5.1
zarr==3.1.5
```
