## Supplementary Software 1 for "*IL18* and pyroptosis-related genes show contrasting expression in human cardiac pericytes and endothelial cells": ENVIRONMENT.json

```
{
  "python": "<LOCAL_ROOT>/Projects/\u89e3\u6790/Cardiac_Analysis/reviews/P2026013_VASC_EMBED_01_20261019-132325/env/venv/bin/python3",
  "read_only_environment": true,
  "versions": {
    "numpy": "1.26.4",
    "scipy": "1.16.3",
    "scanpy": "1.11.5",
    "umap-learn": "0.5.12",
    "harmonypy": "2.1.0",
    "matplotlib": "3.10.8",
    "anndata": "0.12.3",
    "h5py": "3.10.0"
  },
  "network": false,
  "installation": false
}
```
