## Supplementary Software 1 for "*IL18* and pyroptosis-related genes show contrasting expression in human cardiac pericytes and endothelial cells": CODE_SHA256.json

```
{
  "code/common.py": "16e578bb4ee0d73391d2cbb4da26658e3eed305529c7ef7c88854a58f071ebf0",
  "code/gates.py": "433a3465cb02526a1c22ca60e336e77d146961a618ab1dafb19d8092d99c4b60",
  "code/preflight.py": "91e5f3b1d181cd69b544cfa5fdb7723c1f7030fe4303f8eb146bc852839ea1e7",
  "code/run_batch.py": "5344d280e06a99547397d2e7dac9e37ab93f7a81235c0a3d927e43e8d1be91fd",
  "code/run_confirm.py": "22cb0e857b40e9c96f22a1fca509ea248102bd7c00d41a003b969b61083a8e9b",
  "code/run_scp.py": "e1697936088a4ea915f73a6af8edb7563844b5e68046a3d6df820c48bece1c95",
  "code/runtime_env.sh": "e4afd79c209d249427558448eb607a33b60ccf089f592d754885e28f30a10089",
  "code/synthetic_qa.py": "d03ac0bab08fa4c19d009041bb580272fcc05d32f77df9e2c8def58e856d3ca6"
}
```
