## Supplementary Software 1 for "*IL18* and pyroptosis-related genes show contrasting expression in human cardiac pericytes and endothelial cells": PARAMS.json

```
{
  "UMAP": {
    "n_components": 2,
    "n_neighbors": 15,
    "min_dist": 0.3,
    "metric": "euclidean",
    "random_state": 1729
  },
  "additional_PCA": false,
  "effective_umap_threads": 1,
  "SCP_preprocessing_threads_max": 4,
  "SCP_exclude9": [
    "IL18",
    "CASP1",
    "CASP4",
    "GSDMD",
    "IL1B",
    "CASP5",
    "IL18R1",
    "IL18RAP",
    "IL18BP"
  ],
  "SCP_normalize_total": 10000,
  "SCP_log1p": true,
  "SCP_HVG": {
    "n_top_genes": 2000,
    "flavor": "seurat",
    "batch_key": "donor_id"
  },
  "SCP_scale_max_value": 10,
  "SCP_PCA": {
    "n_comps": 50,
    "svd_solver": "arpack",
    "random_state": 1729
  },
  "SCP_Harmony": {
    "batch": "donor_id",
    "random_state": 1729,
    "other_parameters": "installed defaults"
  },
  "grids": {
    "SCP1303": [
      40,
      60,
      80
    ],
    "HCAv2": [
      40,
      60,
      80
    ],
    "Reichart": [
      25,
      35,
      50
    ]
  },
  "drawn_min_nuclei": {
    "SCP1303": 30,
    "HCAv2": 30,
    "Reichart": 15
  },
  "grid_selection": "finest grid with coverage >=0.80; if none choose coarsest; never inspect gene values for selection",
  "memory_cap_GB": 16,
  "network": false,
  "actual_results": {
    "SCP1303": {
      "status": "PASS",
      "nuclei": 170611,
      "donors": 42,
      "umap_seconds": 105.1037050000159,
      "total_seconds": 757.8770177080296,
      "peak_RSS_GB": 9.003352064,
      "parameters": {
        "n_components": 2,
        "n_neighbors": 15,
        "min_dist": 0.3,
        "metric": "euclidean",
        "random_state": 1729
      },
      "effective_n_jobs": 1,
      "selected_grid": 80,
      "grids": [
        {
          "gridsize": 40,
          "occupied_bins": 621,
          "drawn_bins": 517,
          "coverage": 0.9936287812626384,
          "drawn_median_nuclei": 303.0,
          "selected": false
        },
        {
          "gridsize": 60,
          "occupied_bins": 1300,
          "drawn_bins": 1031,
          "coverage": 0.9839342129171038,
          "drawn_median_nuclei": 153.0,
          "selected": false
        },
        {
          "gridsize": 80,
          "occupied_bins": 2252,
          "drawn_bins": 1669,
          "coverage": 0.9610048590067464,
          "drawn_median_nuclei": 92.0,
          "selected": true
        }
      ],
      "count_library_conservation": true,
      "hexbin_exact": true,
      "remaining5_confirmation_opened": false
    },
    "HCAv2": {
      "status": "PASS",
      "nuclei": 62458,
      "donors": 16,
      "umap_seconds": 37.68507754208986,
      "total_seconds": 45.26572716701776,
      "peak_RSS_GB": 1.325416448,
      "parameters": {
        "n_components": 2,
        "n_neighbors": 15,
        "min_dist": 0.3,
        "metric": "euclidean",
        "random_state": 1729
      },
      "effective_n_jobs": 1,
      "selected_grid": 40,
      "grids": [
        {
          "gridsize": 40,
          "occupied_bins": 1199,
          "drawn_bins": 948,
          "coverage": 0.9425053636043421,
          "drawn_median_nuclei": 60.0,
          "selected": true
        },
        {
          "gridsize": 60,
          "occupied_bins": 2563,
          "drawn_bins": 869,
          "coverage": 0.5206058471292708,
          "drawn_median_nuclei": 36.0,
          "selected": false
        },
        {
          "gridsize": 80,
          "occupied_bins": 4519,
          "drawn_bins": 77,
          "coverage": 0.03967466137244228,
          "drawn_median_nuclei": 31.0,
          "selected": false
        }
      ],
      "count_library_conservation": true,
      "hexbin_exact": true,
      "remaining5_confirmation_opened": false
    },
    "Reichart": {
      "status": "PASS",
      "nuclei": 10592,
      "donors": 6,
      "umap_seconds": 14.95307429204695,
      "total_seconds": 24.90471512498334,
      "peak_RSS_GB": 1.224605696,
      "parameters": {
        "n_components": 2,
        "n_neighbors": 15,
        "min_dist": 0.3,
        "metric": "euclidean",
        "random_state": 1729
      },
      "effective_n_jobs": 1,
      "selected_grid": 25,
      "grids": [
        {
          "gridsize": 25,
          "occupied_bins": 344,
          "drawn_bins": 254,
          "coverage": 0.9428814199395771,
          "drawn_median_nuclei": 36.0,
          "selected": true
        },
        {
          "gridsize": 35,
          "occupied_bins": 649,
          "drawn_bins": 347,
          "coverage": 0.7918240181268882,
          "drawn_median_nuclei": 23.0,
          "selected": false
        },
        {
          "gridsize": 50,
          "occupied_bins": 1217,
          "drawn_bins": 201,
          "coverage": 0.33317598187311176,
          "drawn_median_nuclei": 17.0,
          "selected": false
        }
      ],
      "count_library_conservation": true,
      "hexbin_exact": true,
      "remaining5_confirmation_opened": false
    }
  }
}
```
