## Supplementary Software 1 for "*IL18* and pyroptosis-related genes show contrasting expression in human cardiac pericytes and endothelial cells": READBACK_QA.json

```
{
  "SCP1303": {
    "status": "PASS",
    "nuclei": 170611,
    "donors": 42,
    "identity_order_and_metadata": "PASS",
    "gate_rows": 336,
    "target_per_nucleus_not_exported": true,
    "grids": [
      {
        "gridsize": 40,
        "coverage": 0.9936287812626384,
        "occupied_bins": 621,
        "drawn_bins": 517,
        "drawn_median_nuclei": 303.0,
        "conservation": "PASS",
        "matplotlib_independent_bin_reduction": "PASS",
        "L_max_abs_errors": {
          "IL18": 0.0,
          "CASP1": 0.0,
          "CASP4": 0.0,
          "GSDMD": 0.0
        }
      },
      {
        "gridsize": 60,
        "coverage": 0.9839342129171038,
        "occupied_bins": 1300,
        "drawn_bins": 1031,
        "drawn_median_nuclei": 153.0,
        "conservation": "PASS",
        "matplotlib_independent_bin_reduction": "PASS",
        "L_max_abs_errors": {
          "IL18": 0.0,
          "CASP1": 0.0,
          "CASP4": 0.0,
          "GSDMD": 0.0
        }
      },
      {
        "gridsize": 80,
        "coverage": 0.9610048590067464,
        "occupied_bins": 2252,
        "drawn_bins": 1669,
        "drawn_median_nuclei": 92.0,
        "conservation": "PASS",
        "matplotlib_independent_bin_reduction": "PASS",
        "L_max_abs_errors": {
          "IL18": 0.0,
          "CASP1": 0.0,
          "CASP4": 0.0,
          "GSDMD": 0.0
        }
      }
    ],
    "selected_grid": 80,
    "selection_rule": "PASS",
    "state_axis": "PASS (median rounded to original UMAP float32 precision)",
    "latent": "PASS: float32, finite, shape, identity/order; HVG IDs equal 01B"
  },
  "HCAv2": {
    "status": "PASS",
    "nuclei": 62458,
    "donors": 16,
    "identity_order_and_metadata": "PASS",
    "gate_rows": 128,
    "target_per_nucleus_not_exported": true,
    "grids": [
      {
        "gridsize": 40,
        "coverage": 0.9425053636043421,
        "occupied_bins": 1199,
        "drawn_bins": 948,
        "drawn_median_nuclei": 60.0,
        "conservation": "PASS",
        "matplotlib_independent_bin_reduction": "PASS",
        "L_max_abs_errors": {
          "IL18": 0.0,
          "CASP1": 0.0,
          "CASP4": 0.0,
          "GSDMD": 0.0
        }
      },
      {
        "gridsize": 60,
        "coverage": 0.5206058471292708,
        "occupied_bins": 2563,
        "drawn_bins": 869,
        "drawn_median_nuclei": 36.0,
        "conservation": "PASS",
        "matplotlib_independent_bin_reduction": "PASS",
        "L_max_abs_errors": {
          "IL18": 0.0,
          "CASP1": 0.0,
          "CASP4": 0.0,
          "GSDMD": 0.0
        }
      },
      {
        "gridsize": 80,
        "coverage": 0.03967466137244228,
        "occupied_bins": 4519,
        "drawn_bins": 77,
        "drawn_median_nuclei": 31.0,
        "conservation": "PASS",
        "matplotlib_independent_bin_reduction": "PASS",
        "L_max_abs_errors": {
          "IL18": 0.0,
          "CASP1": 0.0,
          "CASP4": 0.0,
          "GSDMD": 0.0
        }
      }
    ],
    "selected_grid": 40,
    "selection_rule": "PASS",
    "state_axis": "PASS (median rounded to original UMAP float32 precision)",
    "latent": "not newly persisted (author latent input)"
  },
  "Reichart": {
    "status": "PASS",
    "nuclei": 10592,
    "donors": 6,
    "identity_order_and_metadata": "PASS",
    "gate_rows": 48,
    "target_per_nucleus_not_exported": true,
    "grids": [
      {
        "gridsize": 25,
        "coverage": 0.9428814199395771,
        "occupied_bins": 344,
        "drawn_bins": 254,
        "drawn_median_nuclei": 36.0,
        "conservation": "PASS",
        "matplotlib_independent_bin_reduction": "PASS",
        "L_max_abs_errors": {
          "IL18": 0.0,
          "CASP1": 0.0,
          "CASP4": 0.0,
          "GSDMD": 0.0
        }
      },
      {
        "gridsize": 35,
        "coverage": 0.7918240181268882,
        "occupied_bins": 649,
        "drawn_bins": 347,
        "drawn_median_nuclei": 23.0,
        "conservation": "PASS",
        "matplotlib_independent_bin_reduction": "PASS",
        "L_max_abs_errors": {
          "IL18": 0.0,
          "CASP1": 0.0,
          "CASP4": 0.0,
          "GSDMD": 0.0
        }
      },
      {
        "gridsize": 50,
        "coverage": 0.33317598187311176,
        "occupied_bins": 1217,
        "drawn_bins": 201,
        "drawn_median_nuclei": 17.0,
        "conservation": "PASS",
        "matplotlib_independent_bin_reduction": "PASS",
        "L_max_abs_errors": {
          "IL18": 0.0,
          "CASP1": 0.0,
          "CASP4": 0.0,
          "GSDMD": 0.0
        }
      }
    ],
    "selected_grid": 25,
    "selection_rule": "PASS",
    "state_axis": "PASS (median rounded to original UMAP float32 precision)",
    "latent": "not newly persisted (author latent input)"
  }
}
```
