## Supplementary Software 1 for "*IL18* and pyroptosis-related genes show contrasting expression in human cardiac pericytes and endothelial cells": SCP1303_HVG_ids.json

```
[
  "ENSG00000186827",
  "ENSG00000142611",
  "ENSG00000238290",
  "ENSG00000228526",
  "ENSG00000171621",
  "ENSG00000178585",
  "ENSG00000162444",
  "ENSG00000175206",
  "ENSG00000120937",
  "ENSG00000120949",
  "ENSG00000162496",
  "ENSG00000189337",
  "ENSG00000162482",
  "ENSG00000127472",
  "ENSG00000158825",
  "ENSG00000162551",
  "ENSG00000142798",
  "ENSG00000188822",
  "ENSG00000117602",
  "ENSG00000142765",
  "ENSG00000142748",
  "ENSG00000000938",
  "ENSG00000225886",
  "ENSG00000130775",
  "ENSG00000284721",
  "ENSG00000239636",
  "ENSG00000286379",
  "ENSG00000163909",
  "ENSG00000127124",
  "ENSG00000066056",
  "ENSG00000187147",
  "ENSG00000162415",
  "ENSG00000070759",
  "ENSG00000117461",
  "ENSG00000186160",
  "ENSG00000225506",
  "ENSG00000269113",
  "ENSG00000234810",
  "ENSG00000260971",
  "ENSG00000162407",
  "ENSG00000173406",
  "ENSG00000224609",
  "ENSG00000224209",
  "ENSG00000185483",
  "ENSG00000158966",
  "ENSG00000116675",
  "ENSG00000184588",
  "ENSG00000118473",
  "ENSG00000050628",
  "ENSG00000172260",
  "ENSG00000225087",
  "ENSG00000184005",
  "ENSG00000162614",
  "ENSG00000137959",
  "ENSG00000162618",
  "ENSG00000233008",
  "ENSG00000137941",
  "ENSG00000142875",
  "ENSG00000223653",
  "ENSG00000153904",
  "ENSG00000142871",
  "ENSG00000171502",
  "ENSG00000237505",
  "ENSG00000154451",
  "ENSG00000069702",
  "ENSG00000154511",
  "ENSG00000198691",
  "ENSG00000226835",
  "ENSG00000117600",
  "ENSG00000224445",
  "ENSG00000099260",
  "ENSG00000162692",
  "ENSG00000225938",
  "ENSG00000162631",
  "ENSG00000134215",
  "ENSG00000230489",
  "ENSG00000197106",
  "ENSG00000231246",
  "ENSG00000134245",
  "ENSG00000134198",
  "ENSG00000228035",
  "ENSG00000134259",
  "ENSG00000118729",
  "ENSG00000163399",
  "ENSG00000233154",
  "ENSG00000286276",
  "ENSG00000116824",
  "ENSG00000188610",
  "ENSG00000265107",
  "ENSG00000274372",
  "ENSG00000178104",
  "ENSG00000184260",
  "ENSG00000182134",
  "ENSG00000143552",
  "ENSG00000163239",
  "ENSG00000143603",
  "ENSG00000287839",
  "ENSG00000125462",
  "ENSG00000231666",
  "ENSG00000163568",
  "ENSG00000213088",
  "ENSG00000228560",
  "ENSG00000018625",
  "ENSG00000117090",
  "ENSG00000228863",
  "ENSG00000158859",
  "ENSG00000198929",
  "ENSG00000143248",
  "ENSG00000232892",
  "ENSG00000198821",
  "ENSG00000174175",
  "ENSG00000007908",
  "ENSG00000116132",
  "ENSG00000231424",
  "ENSG00000162753",
  "ENSG00000236021",
  "ENSG00000152092",
  "ENSG00000120341",
  "ENSG00000116191",
  "ENSG00000143340",
  "ENSG00000228918",
  "ENSG00000198756",
  "ENSG00000135842",
  "ENSG00000116679",
  "ENSG00000143341",
  "ENSG00000073756",
  "ENSG00000285894",
  "ENSG00000285280",
  "ENSG00000127074",
  "ENSG00000162687",
  "ENSG00000000971",
  "ENSG00000081237",
  "ENSG00000116833",
  "ENSG00000174307",
  "ENSG00000163431",
  "ENSG00000077157",
  "ENSG00000122188",
  "ENSG00000133056",
  "ENSG00000170382",
  "ENSG00000163531",
  "ENSG00000117266",
  "ENSG00000174059",
  "ENSG00000285719",
  "ENSG00000284237",
  "ENSG00000076356",
  "ENSG00000287220",
  "ENSG00000082482",
  "ENSG00000092969",
  "ENSG00000116141",
  "ENSG00000162817",
  "ENSG00000236230",
  "ENSG00000154309",
  "ENSG00000287338",
  "ENSG00000143502",
  "ENSG00000143786",
  "ENSG00000154380",
  "ENSG00000227496",
  "ENSG00000226349",
  "ENSG00000143772",
  "ENSG00000143632",
  "ENSG00000229228",
  "ENSG00000116991",
  "ENSG00000135749",
  "ENSG00000116962",
  "ENSG00000198626",
  "ENSG00000133019",
  "ENSG00000233355",
  "ENSG00000180287",
  "ENSG00000272865",
  "ENSG00000179397",
  "ENSG00000162849",
  "ENSG00000277462",
  "ENSG00000232347",
  "ENSG00000235749",
  "ENSG00000172554",
  "ENSG00000231482",
  "ENSG00000115705",
  "ENSG00000130508",
  "ENSG00000214866",
  "ENSG00000225964",
  "ENSG00000134326",
  "ENSG00000134321",
  "ENSG00000228203",
  "ENSG00000235092",
  "ENSG00000115738",
  "ENSG00000115756",
  "ENSG00000224184",
  "ENSG00000225649",
  "ENSG00000285876",
  "ENSG00000287291",
  "ENSG00000236204",
  "ENSG00000119771",
  "ENSG00000138031",
  "ENSG00000115137",
  "ENSG00000084710",
  "ENSG00000138101",
  "ENSG00000221843",
  "ENSG00000158089",
  "ENSG00000049323",
  "ENSG00000152689",
  "ENSG00000286415",
  "ENSG00000228262",
  "ENSG00000285754",
  "ENSG00000226994",
  "ENSG00000150938",
  "ENSG00000138061",
  "ENSG00000232973",
  "ENSG00000205111",
  "ENSG00000152154",
  "ENSG00000183023",
  "ENSG00000152527",
  "ENSG00000222005",
  "ENSG00000234690",
  "ENSG00000095002",
  "ENSG00000282890",
  "ENSG00000282998",
  "ENSG00000179915",
  "ENSG00000214595",
  "ENSG00000115380",
  "ENSG00000233251",
  "ENSG00000055813",
  "ENSG00000285755",
  "ENSG00000223935",
  "ENSG00000204929",
  "ENSG00000169604",
  "ENSG00000135636",
  "ENSG00000270571",
  "ENSG00000176204",
  "ENSG00000186854",
  "ENSG00000034510",
  "ENSG00000115523",
  "ENSG00000168874",
  "ENSG00000229498",
  "ENSG00000115525",
  "ENSG00000287628",
  "ENSG00000168754",
  "ENSG00000071073",
  "ENSG00000196872",
  "ENSG00000144218",
  "ENSG00000115641",
  "ENSG00000163006",
  "ENSG00000135960",
  "ENSG00000172985",
  "ENSG00000285016",
  "ENSG00000163083",
  "ENSG00000074047",
  "ENSG00000286481",
  "ENSG00000136732",
  "ENSG00000287151",
  "ENSG00000176771",
  "ENSG00000152128",
  "ENSG00000224043",
  "ENSG00000144229",
  "ENSG00000228043",
  "ENSG00000168702",
  "ENSG00000115919",
  "ENSG00000075884",
  "ENSG00000228655",
  "ENSG00000169554",
  "ENSG00000226674",
  "ENSG00000231079",
  "ENSG00000231969",
  "ENSG00000162947",
  "ENSG00000182389",
  "ENSG00000157827",
  "ENSG00000144278",
  "ENSG00000162989",
  "ENSG00000226383",
  "ENSG00000115165",
  "ENSG00000153237",
  "ENSG00000144283",
  "ENSG00000054219",
  "ENSG00000078098",
  "ENSG00000182263",
  "ENSG00000237844",
  "ENSG00000236283",
  "ENSG00000169507",
  "ENSG00000153253",
  "ENSG00000136531",
  "ENSG00000178662",
  "ENSG00000115339",
  "ENSG00000229195",
  "ENSG00000136546",
  "ENSG00000163092",
  "ENSG00000228222",
  "ENSG00000235335",
  "ENSG00000163072",
  "ENSG00000152253",
  "ENSG00000213160",
  "ENSG00000091409",
  "ENSG00000091428",
  "ENSG00000229066",
  "ENSG00000128652",
  "ENSG00000224189",
  "ENSG00000224577",
  "ENSG00000079156",
  "ENSG00000237298",
  "ENSG00000155657",
  "ENSG00000234663",
  "ENSG00000115252",
  "ENSG00000287621",
  "ENSG00000286797",
  "ENSG00000144369",
  "ENSG00000224063",
  "ENSG00000064989",
  "ENSG00000003436",
  "ENSG00000144366",
  "ENSG00000168542",
  "ENSG00000204262",
  "ENSG00000138378",
  "ENSG00000168497",
  "ENSG00000233766",
  "ENSG00000138411",
  "ENSG00000115896",
  "ENSG00000119042",
  "ENSG00000232732",
  "ENSG00000138395",
  "ENSG00000118257",
  "ENSG00000234902",
  "ENSG00000223725",
  "ENSG00000178568",
  "ENSG00000197585",
  "ENSG00000115414",
  "ENSG00000237525",
  "ENSG00000235770",
  "ENSG00000144583",
  "ENSG00000115461",
  "ENSG00000231672",
  "ENSG00000018280",
  "ENSG00000175084",
  "ENSG00000116106",
  "ENSG00000152049",
  "ENSG00000152056",
  "ENSG00000124019",
  "ENSG00000135905",
  "ENSG00000081052",
  "ENSG00000169031",
  "ENSG00000232023",
  "ENSG00000153823",
  "ENSG00000135899",
  "ENSG00000079263",
  "ENSG00000286399",
  "ENSG00000115468",
  "ENSG00000168918",
  "ENSG00000235726",
  "ENSG00000227252",
  "ENSG00000115648",
  "ENSG00000177483",
  "ENSG00000224957",
  "ENSG00000144619",
  "ENSG00000223727",
  "ENSG00000235831",
  "ENSG00000189229",
  "ENSG00000270207",
  "ENSG00000227110",
  "ENSG00000071282",
  "ENSG00000125046",
  "ENSG00000196639",
  "ENSG00000285906",
  "ENSG00000157152",
  "ENSG00000144711",
  "ENSG00000287059",
  "ENSG00000131389",
  "ENSG00000131386",
  "ENSG00000183960",
  "ENSG00000287069",
  "ENSG00000231304",
  "ENSG00000151789",
  "ENSG00000182247",
  "ENSG00000237838",
  "ENSG00000179796",
  "ENSG00000235493",
  "ENSG00000261572",
  "ENSG00000170293",
  "ENSG00000173705",
  "ENSG00000144681",
  "ENSG00000144668",
  "ENSG00000170011",
  "ENSG00000168038",
  "ENSG00000235016",
  "ENSG00000287707",
  "ENSG00000164087",
  "ENSG00000023330",
  "ENSG00000010319",
  "ENSG00000157388",
  "ENSG00000157445",
  "ENSG00000163947",
  "ENSG00000136068",
  "ENSG00000244161",
  "ENSG00000163687",
  "ENSG00000163686",
  "ENSG00000189283",
  "ENSG00000241101",
  "ENSG00000163638",
  "ENSG00000241684",
  "ENSG00000151276",
  "ENSG00000183662",
  "ENSG00000114541",
  "ENSG00000187098",
  "ENSG00000242120",
  "ENSG00000121440",
  "ENSG00000272690",
  "ENSG00000169855",
  "ENSG00000114480",
  "ENSG00000175161",
  "ENSG00000044524",
  "ENSG00000080224",
  "ENSG00000282527",
  "ENSG00000144810",
  "ENSG00000287378",
  "ENSG00000154175",
  "ENSG00000081148",
  "ENSG00000170017",
  "ENSG00000242759",
  "ENSG00000243701",
  "ENSG00000242242",
  "ENSG00000172139",
  "ENSG00000239482",
  "ENSG00000091972",
  "ENSG00000240057",
  "ENSG00000072858",
  "ENSG00000242880",
  "ENSG00000185565",
  "ENSG00000144837",
  "ENSG00000113924",
  "ENSG00000082684",
  "ENSG00000173175",
  "ENSG00000173702",
  "ENSG00000173706",
  "ENSG00000074416",
  "ENSG00000179348",
  "ENSG00000198685",
  "ENSG00000250129",
  "ENSG00000248468",
  "ENSG00000144868",
  "ENSG00000174640",
  "ENSG00000158258",
  "ENSG00000114124",
  "ENSG00000069849",
  "ENSG00000181804",
  "ENSG00000152952",
  "ENSG00000163746",
  "ENSG00000144891",
  "ENSG00000047457",
  "ENSG00000018408",
  "ENSG00000144893",
  "ENSG00000174944",
  "ENSG00000238755",
  "ENSG00000237787",
  "ENSG00000197980",
  "ENSG00000241770",
  "ENSG00000243176",
  "ENSG00000163590",
  "ENSG00000169251",
  "ENSG00000287319",
  "ENSG00000085276",
  "ENSG00000173890",
  "ENSG00000285051",
  "ENSG00000169760",
  "ENSG00000177694",
  "ENSG00000237978",
  "ENSG00000172667",
  "ENSG00000285336",
  "ENSG00000242808",
  "ENSG00000176597",
  "ENSG00000172578",
  "ENSG00000058866",
  "ENSG00000073849",
  "ENSG00000188001",
  "ENSG00000073282",
  "ENSG00000090530",
  "ENSG00000223812",
  "ENSG00000114279",
  "ENSG00000231383",
  "ENSG00000133657",
  "ENSG00000230266",
  "ENSG00000189058",
  "ENSG00000286755",
  "ENSG00000159733",
  "ENSG00000247708",
  "ENSG00000163132",
  "ENSG00000152953",
  "ENSG00000249631",
  "ENSG00000248300",
  "ENSG00000248360",
  "ENSG00000247624",
  "ENSG00000249252",
  "ENSG00000004468",
  "ENSG00000007062",
  "ENSG00000169744",
  "ENSG00000248515",
  "ENSG00000145147",
  "ENSG00000185774",
  "ENSG00000091490",
  "ENSG00000250317",
  "ENSG00000168214",
  "ENSG00000286321",
  "ENSG00000250064",
  "ENSG00000169851",
  "ENSG00000250954",
  "ENSG00000250723",
  "ENSG00000197057",
  "ENSG00000231160",
  "ENSG00000109787",
  "ENSG00000168421",
  "ENSG00000163694",
  "ENSG00000064042",
  "ENSG00000124406",
  "ENSG00000286891",
  "ENSG00000250863",
  "ENSG00000163293",
  "ENSG00000198515",
  "ENSG00000072201",
  "ENSG00000250930",
  "ENSG00000134853",
  "ENSG00000157404",
  "ENSG00000250646",
  "ENSG00000128052",
  "ENSG00000163453",
  "ENSG00000150471",
  "ENSG00000248049",
  "ENSG00000173597",
  "ENSG00000080493",
  "ENSG00000169429",
  "ENSG00000163734",
  "ENSG00000081041",
  "ENSG00000182585",
  "ENSG00000169116",
  "ENSG00000169245",
  "ENSG00000138759",
  "ENSG00000138772",
  "ENSG00000251442",
  "ENSG00000249307",
  "ENSG00000250334",
  "ENSG00000248408",
  "ENSG00000138669",
  "ENSG00000249242",
  "ENSG00000138639",
  "ENSG00000109339",
  "ENSG00000163629",
  "ENSG00000145283",
  "ENSG00000249001",
  "ENSG00000138642",
  "ENSG00000185477",
  "ENSG00000251095",
  "ENSG00000138722",
  "ENSG00000184305",
  "ENSG00000152208",
  "ENSG00000163110",
  "ENSG00000138696",
  "ENSG00000182168",
  "ENSG00000163116",
  "ENSG00000168785",
  "ENSG00000246090",
  "ENSG00000196616",
  "ENSG00000245322",
  "ENSG00000164035",
  "ENSG00000286150",
  "ENSG00000164038",
  "ENSG00000251577",
  "ENSG00000155011",
  "ENSG00000138795",
  "ENSG00000188517",
  "ENSG00000005059",
  "ENSG00000138792",
  "ENSG00000249815",
  "ENSG00000145362",
  "ENSG00000145349",
  "ENSG00000172403",
  "ENSG00000138735",
  "ENSG00000250938",
  "ENSG00000173376",
  "ENSG00000186867",
  "ENSG00000138685",
  "ENSG00000249464",
  "ENSG00000196159",
  "ENSG00000250149",
  "ENSG00000251432",
  "ENSG00000251598",
  "ENSG00000251388",
  "ENSG00000251199",
  "ENSG00000151012",
  "ENSG00000251372",
  "ENSG00000250195",
  "ENSG00000273247",
  "ENSG00000196782",
  "ENSG00000164136",
  "ENSG00000109452",
  "ENSG00000251600",
  "ENSG00000285783",
  "ENSG00000170365",
  "ENSG00000137473",
  "ENSG00000151617",
  "ENSG00000071205",
  "ENSG00000250354",
  "ENSG00000287292",
  "ENSG00000170006",
  "ENSG00000280241",
  "ENSG00000164116",
  "ENSG00000286133",
  "ENSG00000286862",
  "ENSG00000287226",
  "ENSG00000109472",
  "ENSG00000038295",
  "ENSG00000181381",
  "ENSG00000129116",
  "ENSG00000150625",
  "ENSG00000248388",
  "ENSG00000150630",
  "ENSG00000250131",
  "ENSG00000231171",
  "ENSG00000251504",
  "ENSG00000173320",
  "ENSG00000154556",
  "ENSG00000083857",
  "ENSG00000249378",
  "ENSG00000245685",
  "ENSG00000188242",
  "ENSG00000248973",
  "ENSG00000112902",
  "ENSG00000249781",
  "ENSG00000164236",
  "ENSG00000039139",
  "ENSG00000145555",
  "ENSG00000248693",
  "ENSG00000253766",
  "ENSG00000248874",
  "ENSG00000286134",
  "ENSG00000245662",
  "ENSG00000250337",
  "ENSG00000254138",
  "ENSG00000113361",
  "ENSG00000151388",
  "ENSG00000039560",
  "ENSG00000113494",
  "ENSG00000168685",
  "ENSG00000164188",
  "ENSG00000164318",
  "ENSG00000113594",
  "ENSG00000244968",
  "ENSG00000082074",
  "ENSG00000112936",
  "ENSG00000182836",
  "ENSG00000070193",
  "ENSG00000134363",
  "ENSG00000185305",
  "ENSG00000249069",
  "ENSG00000067113",
  "ENSG00000164509",
  "ENSG00000164512",
  "ENSG00000225940",
  "ENSG00000152932",
  "ENSG00000113448",
  "ENSG00000164181",
  "ENSG00000186479",
  "ENSG00000049192",
  "ENSG00000069020",
  "ENSG00000250387",
  "ENSG00000131711",
  "ENSG00000178175",
  "ENSG00000214944",
  "ENSG00000122012",
  "ENSG00000145703",
  "ENSG00000145708",
  "ENSG00000113231",
  "ENSG00000132837",
  "ENSG00000164309",
  "ENSG00000113296",
  "ENSG00000249825",
  "ENSG00000228716",
  "ENSG00000113319",
  "ENSG00000038427",
  "ENSG00000287862",
  "ENSG00000248309",
  "ENSG00000214942",
  "ENSG00000175471",
  "ENSG00000118985",
  "ENSG00000251314",
  "ENSG00000251513",
  "ENSG00000113532",
  "ENSG00000205359",
  "ENSG00000184349",
  "ENSG00000232633",
  "ENSG00000092421",
  "ENSG00000249797",
  "ENSG00000250891",
  "ENSG00000145779",
  "ENSG00000184838",
  "ENSG00000064692",
  "ENSG00000250328",
  "ENSG00000173926",
  "ENSG00000064651",
  "ENSG00000251680",
  "ENSG00000198108",
  "ENSG00000152377",
  "ENSG00000158458",
  "ENSG00000113070",
  "ENSG00000287726",
  "ENSG00000271871",
  "ENSG00000231185",
  "ENSG00000113578",
  "ENSG00000183775",
  "ENSG00000186314",
  "ENSG00000156475",
  "ENSG00000113657",
  "ENSG00000176049",
  "ENSG00000133710",
  "ENSG00000164270",
  "ENSG00000250072",
  "ENSG00000173210",
  "ENSG00000248647",
  "ENSG00000157510",
  "ENSG00000249669",
  "ENSG00000113721",
  "ENSG00000254226",
  "ENSG00000170624",
  "ENSG00000184347",
  "ENSG00000043462",
  "ENSG00000253348",
  "ENSG00000094755",
  "ENSG00000204764",
  "ENSG00000174705",
  "ENSG00000287814",
  "ENSG00000204758",
  "ENSG00000254295",
  "ENSG00000204754",
  "ENSG00000145920",
  "ENSG00000250101",
  "ENSG00000145911",
  "ENSG00000050767",
  "ENSG00000250999",
  "ENSG00000131446",
  "ENSG00000113303",
  "ENSG00000168903",
  "ENSG00000165810",
  "ENSG00000271727",
  "ENSG00000137266",
  "ENSG00000124491",
  "ENSG00000153162",
  "ENSG00000232234",
  "ENSG00000285219",
  "ENSG00000153157",
  "ENSG00000197977",
  "ENSG00000247925",
  "ENSG00000111859",
  "ENSG00000095951",
  "ENSG00000078401",
  "ENSG00000112137",
  "ENSG00000145990",
  "ENSG00000112149",
  "ENSG00000137393",
  "ENSG00000283408",
  "ENSG00000227803",
  "ENSG00000283480",
  "ENSG00000233358",
  "ENSG00000111913",
  "ENSG00000079691",
  "ENSG00000079689",
  "ENSG00000286652",
  "ENSG00000235109",
  "ENSG00000197935",
  "ENSG00000285761",
  "ENSG00000228789",
  "ENSG00000232810",
  "ENSG00000237080",
  "ENSG00000168477",
  "ENSG00000225914",
  "ENSG00000157343",
  "ENSG00000179165",
  "ENSG00000164626",
  "ENSG00000146122",
  "ENSG00000287055",
  "ENSG00000203362",
  "ENSG00000112715",
  "ENSG00000096384",
  "ENSG00000112782",
  "ENSG00000231769",
  "ENSG00000172348",
  "ENSG00000146072",
  "ENSG00000124818",
  "ENSG00000244694",
  "ENSG00000286811",
  "ENSG00000227885",
  "ENSG00000146147",
  "ENSG00000146151",
  "ENSG00000112175",
  "ENSG00000225096",
  "ENSG00000112232",
  "ENSG00000135298",
  "ENSG00000079841",
  "ENSG00000229862",
  "ENSG00000156535",
  "ENSG00000223786",
  "ENSG00000272243",
  "ENSG00000111799",
  "ENSG00000118407",
  "ENSG00000271945",
  "ENSG00000198478",
  "ENSG00000112773",
  "ENSG00000118420",
  "ENSG00000112837",
  "ENSG00000118432",
  "ENSG00000135299",
  "ENSG00000112182",
  "ENSG00000287683",
  "ENSG00000233797",
  "ENSG00000112214",
  "ENSG00000146263",
  "ENSG00000146267",
  "ENSG00000164418",
  "ENSG00000286084",
  "ENSG00000284999",
  "ENSG00000057657",
  "ENSG00000112320",
  "ENSG00000223537",
  "ENSG00000155111",
  "ENSG00000123505",
  "ENSG00000175967",
  "ENSG00000164451",
  "ENSG00000183807",
  "ENSG00000196376",
  "ENSG00000253194",
  "ENSG00000111879",
  "ENSG00000286540",
  "ENSG00000146350",
  "ENSG00000186439",
  "ENSG00000235535",
  "ENSG00000285691",
  "ENSG00000188580",
  "ENSG00000236548",
  "ENSG00000111907",
  "ENSG00000226409",
  "ENSG00000172673",
  "ENSG00000196569",
  "ENSG00000226149",
  "ENSG00000164483",
  "ENSG00000197594",
  "ENSG00000118523",
  "ENSG00000227220",
  "ENSG00000227954",
  "ENSG00000118515",
  "ENSG00000236700",
  "ENSG00000231971",
  "ENSG00000197442",
  "ENSG00000237499",
  "ENSG00000112379",
  "ENSG00000135540",
  "ENSG00000285875",
  "ENSG00000112414",
  "ENSG00000118491",
  "ENSG00000233452",
  "ENSG00000203727",
  "ENSG00000227681",
  "ENSG00000120278",
  "ENSG00000120254",
  "ENSG00000131016",
  "ENSG00000224893",
  "ENSG00000074706",
  "ENSG00000153721",
  "ENSG00000287092",
  "ENSG00000175048",
  "ENSG00000078269",
  "ENSG00000164674",
  "ENSG00000146477",
  "ENSG00000130396",
  "ENSG00000112562",
  "ENSG00000273100",
  "ENSG00000146555",
  "ENSG00000230733",
  "ENSG00000106415",
  "ENSG00000234710",
  "ENSG00000005108",
  "ENSG00000229618",
  "ENSG00000136267",
  "ENSG00000187546",
  "ENSG00000106511",
  "ENSG00000286376",
  "ENSG00000214960",
  "ENSG00000106537",
  "ENSG00000237773",
  "ENSG00000048052",
  "ENSG00000105877",
  "ENSG00000105889",
  "ENSG00000232949",
  "ENSG00000136244",
  "ENSG00000105926",
  "ENSG00000214870",
  "ENSG00000005020",
  "ENSG00000105997",
  "ENSG00000146592",
  "ENSG00000223813",
  "ENSG00000122574",
  "ENSG00000240583",
  "ENSG00000154678",
  "ENSG00000164619",
  "ENSG00000122547",
  "ENSG00000136250",
  "ENSG00000229424",
  "ENSG00000281103",
  "ENSG00000106536",
  "ENSG00000175600",
  "ENSG00000122679",
  "ENSG00000286738",
  "ENSG00000146674",
  "ENSG00000232072",
  "ENSG00000158683",
  "ENSG00000185811",
  "ENSG00000106070",
  "ENSG00000169902",
  "ENSG00000049540",
  "ENSG00000187391",
  "ENSG00000214415",
  "ENSG00000019991",
  "ENSG00000153956",
  "ENSG00000153993",
  "ENSG00000198822",
  "ENSG00000085563",
  "ENSG00000105784",
  "ENSG00000228113",
  "ENSG00000127954",
  "ENSG00000105810",
  "ENSG00000237819",
  "ENSG00000285090",
  "ENSG00000164692",
  "ENSG00000004799",
  "ENSG00000286923",
  "ENSG00000106327",
  "ENSG00000106366",
  "ENSG00000105835",
  "ENSG00000091128",
  "ENSG00000226965",
  "ENSG00000128512",
  "ENSG00000128573",
  "ENSG00000225535",
  "ENSG00000237813",
  "ENSG00000105976",
  "ENSG00000106013",
  "ENSG00000225546",
  "ENSG00000184408",
  "ENSG00000240499",
  "ENSG00000179603",
  "ENSG00000128567",
  "ENSG00000221866",
  "ENSG00000155530",
  "ENSG00000146856",
  "ENSG00000122778",
  "ENSG00000257335",
  "ENSG00000196511",
  "ENSG00000174469",
  "ENSG00000283648",
  "ENSG00000287636",
  "ENSG00000171115",
  "ENSG00000187260",
  "ENSG00000155093",
  "ENSG00000282142",
  "ENSG00000277526",
  "ENSG00000254319",
  "ENSG00000253853",
  "ENSG00000183117",
  "ENSG00000091879",
  "ENSG00000275342",
  "ENSG00000147324",
  "ENSG00000286622",
  "ENSG00000171056",
  "ENSG00000248896",
  "ENSG00000171044",
  "ENSG00000287134",
  "ENSG00000003989",
  "ENSG00000287303",
  "ENSG00000104611",
  "ENSG00000147408",
  "ENSG00000175445",
  "ENSG00000253775",
  "ENSG00000061337",
  "ENSG00000254092",
  "ENSG00000120889",
  "ENSG00000173535",
  "ENSG00000134013",
  "ENSG00000159167",
  "ENSG00000221818",
  "ENSG00000157168",
  "ENSG00000077782",
  "ENSG00000131203",
  "ENSG00000104368",
  "ENSG00000253608",
  "ENSG00000147485",
  "ENSG00000104237",
  "ENSG00000206579",
  "ENSG00000198846",
  "ENSG00000178538",
  "ENSG00000177182",
  "ENSG00000172817",
  "ENSG00000287998",
  "ENSG00000185697",
  "ENSG00000137573",
  "ENSG00000235531",
  "ENSG00000121039",
  "ENSG00000250295",
  "ENSG00000154589",
  "ENSG00000254349",
  "ENSG00000253706",
  "ENSG00000137558",
  "ENSG00000249395",
  "ENSG00000164749",
  "ENSG00000287352",
  "ENSG00000285744",
  "ENSG00000164683",
  "ENSG00000076641",
  "ENSG00000164687",
  "ENSG00000253859",
  "ENSG00000164695",
  "ENSG00000104267",
  "ENSG00000156103",
  "ENSG00000253553",
  "ENSG00000104312",
  "ENSG00000253394",
  "ENSG00000147606",
  "ENSG00000253901",
  "ENSG00000164949",
  "ENSG00000253773",
  "ENSG00000104361",
  "ENSG00000174226",
  "ENSG00000283959",
  "ENSG00000164929",
  "ENSG00000247081",
  "ENSG00000169946",
  "ENSG00000251003",
  "ENSG00000253582",
  "ENSG00000154188",
  "ENSG00000253796",
  "ENSG00000174417",
  "ENSG00000205038",
  "ENSG00000147642",
  "ENSG00000253434",
  "ENSG00000182197",
  "ENSG00000177570",
  "ENSG00000225885",
  "ENSG00000281641",
  "ENSG00000286282",
  "ENSG00000136960",
  "ENSG00000155792",
  "ENSG00000187955",
  "ENSG00000172164",
  "ENSG00000286122",
  "ENSG00000245164",
  "ENSG00000253438",
  "ENSG00000253573",
  "ENSG00000254166",
  "ENSG00000246228",
  "ENSG00000249859",
  "ENSG00000184156",
  "ENSG00000104419",
  "ENSG00000131773",
  "ENSG00000254101",
  "ENSG00000022567",
  "ENSG00000247317",
  "ENSG00000277494",
  "ENSG00000107099",
  "ENSG00000107104",
  "ENSG00000107249",
  "ENSG00000106688",
  "ENSG00000106686",
  "ENSG00000197646",
  "ENSG00000235448",
  "ENSG00000153714",
  "ENSG00000226197",
  "ENSG00000173068",
  "ENSG00000178031",
  "ENSG00000177076",
  "ENSG00000147883",
  "ENSG00000107105",
  "ENSG00000120156",
  "ENSG00000107201",
  "ENSG00000235387",
  "ENSG00000107338",
  "ENSG00000240240",
  "ENSG00000276500",
  "ENSG00000154529",
  "ENSG00000107242",
  "ENSG00000119139",
  "ENSG00000107282",
  "ENSG00000165072",
  "ENSG00000083067",
  "ENSG00000135048",
  "ENSG00000165091",
  "ENSG00000135046",
  "ENSG00000119121",
  "ENSG00000099139",
  "ENSG00000187210",
  "ENSG00000156049",
  "ENSG00000231373",
  "ENSG00000233926",
  "ENSG00000172159",
  "ENSG00000148053",
  "ENSG00000188312",
  "ENSG00000127084",
  "ENSG00000175611",
  "ENSG00000136928",
  "ENSG00000204291",
  "ENSG00000255145",
  "ENSG00000119508",
  "ENSG00000198785",
  "ENSG00000234323",
  "ENSG00000165124",
  "ENSG00000165185",
  "ENSG00000196739",
  "ENSG00000106952",
  "ENSG00000041982",
  "ENSG00000182752",
  "ENSG00000148180",
  "ENSG00000106852",
  "ENSG00000165209",
  "ENSG00000148200",
  "ENSG00000106991",
  "ENSG00000225032",
  "ENSG00000227218",
  "ENSG00000234705",
  "ENSG00000148357",
  "ENSG00000130707",
  "ENSG00000126878",
  "ENSG00000126882",
  "ENSG00000283526",
  "ENSG00000107263",
  "ENSG00000196358",
  "ENSG00000165695",
  "ENSG00000130558",
  "ENSG00000228401",
  "ENSG00000172889",
  "ENSG00000187922",
  "ENSG00000267206",
  "ENSG00000268996",
  "ENSG00000261456",
  "ENSG00000185736",
  "ENSG00000233321",
  "ENSG00000229672",
  "ENSG00000231298",
  "ENSG00000287023",
  "ENSG00000264006",
  "ENSG00000231039",
  "ENSG00000237943",
  "ENSG00000123243",
  "ENSG00000107485",
  "ENSG00000285520",
  "ENSG00000151468",
  "ENSG00000148468",
  "ENSG00000077943",
  "ENSG00000107611",
  "ENSG00000148488",
  "ENSG00000204832",
  "ENSG00000260314",
  "ENSG00000165995",
  "ENSG00000241058",
  "ENSG00000078114",
  "ENSG00000120549",
  "ENSG00000095777",
  "ENSG00000197321",
  "ENSG00000165757",
  "ENSG00000287564",
  "ENSG00000272381",
  "ENSG00000237036",
  "ENSG00000273038",
  "ENSG00000229656",
  "ENSG00000148498",
  "ENSG00000226808",
  "ENSG00000233395",
  "ENSG00000107562",
  "ENSG00000165633",
  "ENSG00000185532",
  "ENSG00000122870",
  "ENSG00000148541",
  "ENSG00000151150",
  "ENSG00000196932",
  "ENSG00000183346",
  "ENSG00000228566",
  "ENSG00000228065",
  "ENSG00000183230",
  "ENSG00000122862",
  "ENSG00000107719",
  "ENSG00000107731",
  "ENSG00000107742",
  "ENSG00000148655",
  "ENSG00000178217",
  "ENSG00000185737",
  "ENSG00000182771",
  "ENSG00000122367",
  "ENSG00000198682",
  "ENSG00000184719",
  "ENSG00000107796",
  "ENSG00000107798",
  "ENSG00000152779",
  "ENSG00000148677",
  "ENSG00000138193",
  "ENSG00000173124",
  "ENSG00000095637",
  "ENSG00000138185",
  "ENSG00000188649",
  "ENSG00000187122",
  "ENSG00000186862",
  "ENSG00000107821",
  "ENSG00000148842",
  "ENSG00000203876",
  "ENSG00000273143",
  "ENSG00000138166",
  "ENSG00000203867",
  "ENSG00000099204",
  "ENSG00000258114",
  "ENSG00000229847",
  "ENSG00000138161",
  "ENSG00000230131",
  "ENSG00000121898",
  "ENSG00000182022",
  "ENSG00000132334",
  "ENSG00000176769",
  "ENSG00000255328",
  "ENSG00000130595",
  "ENSG00000130600",
  "ENSG00000053918",
  "ENSG00000269821",
  "ENSG00000129757",
  "ENSG00000239920",
  "ENSG00000132256",
  "ENSG00000267940",
  "ENSG00000283415",
  "ENSG00000254401",
  "ENSG00000110328",
  "ENSG00000262655",
  "ENSG00000152270",
  "ENSG00000110693",
  "ENSG00000166689",
  "ENSG00000070081",
  "ENSG00000110786",
  "ENSG00000166833",
  "ENSG00000246225",
  "ENSG00000255418",
  "ENSG00000134343",
  "ENSG00000249867",
  "ENSG00000184937",
  "ENSG00000183242",
  "ENSG00000110427",
  "ENSG00000255202",
  "ENSG00000166016",
  "ENSG00000026508",
  "ENSG00000110436",
  "ENSG00000149090",
  "ENSG00000179241",
  "ENSG00000166349",
  "ENSG00000285751",
  "ENSG00000157570",
  "ENSG00000255447",
  "ENSG00000157613",
  "ENSG00000134571",
  "ENSG00000149177",
  "ENSG00000109991",
  "ENSG00000214872",
  "ENSG00000186509",
  "ENSG00000166930",
  "ENSG00000006118",
  "ENSG00000255931",
  "ENSG00000221968",
  "ENSG00000162174",
  "ENSG00000256690",
  "ENSG00000184999",
  "ENSG00000162105",
  "ENSG00000286708",
  "ENSG00000186642",
  "ENSG00000256448",
  "ENSG00000137491",
  "ENSG00000150672",
  "ENSG00000137501",
  "ENSG00000086991",
  "ENSG00000261645",
  "ENSG00000165323",
  "ENSG00000186280",
  "ENSG00000245552",
  "ENSG00000149972",
  "ENSG00000165895",
  "ENSG00000282728",
  "ENSG00000137672",
  "ENSG00000023445",
  "ENSG00000254987",
  "ENSG00000170962",
  "ENSG00000152402",
  "ENSG00000110675",
  "ENSG00000137727",
  "ENSG00000204381",
  "ENSG00000177103",
  "ENSG00000149403",
  "ENSG00000137642",
  "ENSG00000255248",
  "ENSG00000154127",
  "ENSG00000109944",
  "ENSG00000154133",
  "ENSG00000165495",
  "ENSG00000273415",
  "ENSG00000182667",
  "ENSG00000183715",
  "ENSG00000080854",
  "ENSG00000204241",
  "ENSG00000255545",
  "ENSG00000171840",
  "ENSG00000111186",
  "ENSG00000151067",
  "ENSG00000118972",
  "ENSG00000130035",
  "ENSG00000130037",
  "ENSG00000256417",
  "ENSG00000047617",
  "ENSG00000110799",
  "ENSG00000089692",
  "ENSG00000177575",
  "ENSG00000059804",
  "ENSG00000166532",
  "ENSG00000166535",
  "ENSG00000282022",
  "ENSG00000139187",
  "ENSG00000214851",
  "ENSG00000126838",
  "ENSG00000150045",
  "ENSG00000256803",
  "ENSG00000134539",
  "ENSG00000275119",
  "ENSG00000183150",
  "ENSG00000013588",
  "ENSG00000111305",
  "ENSG00000134531",
  "ENSG00000273079",
  "ENSG00000111339",
  "ENSG00000111341",
  "ENSG00000134533",
  "ENSG00000151491",
  "ENSG00000255910",
  "ENSG00000256287",
  "ENSG00000172572",
  "ENSG00000069431",
  "ENSG00000257022",
  "ENSG00000111728",
  "ENSG00000256995",
  "ENSG00000134532",
  "ENSG00000257599",
  "ENSG00000187950",
  "ENSG00000165966",
  "ENSG00000257239",
  "ENSG00000139174",
  "ENSG00000257657",
  "ENSG00000257261",
  "ENSG00000179715",
  "ENSG00000258181",
  "ENSG00000268069",
  "ENSG00000185958",
  "ENSG00000110934",
  "ENSG00000139629",
  "ENSG00000196876",
  "ENSG00000161835",
  "ENSG00000170421",
  "ENSG00000135426",
  "ENSG00000258231",
  "ENSG00000257259",
  "ENSG00000257443",
  "ENSG00000198673",
  "ENSG00000111490",
  "ENSG00000255693",
  "ENSG00000127311",
  "ENSG00000255733",
  "ENSG00000135678",
  "ENSG00000257815",
  "ENSG00000135643",
  "ENSG00000127329",
  "ENSG00000153233",
  "ENSG00000258077",
  "ENSG00000165891",
  "ENSG00000067798",
  "ENSG00000067715",
  "ENSG00000257894",
  "ENSG00000111052",
  "ENSG00000111058",
  "ENSG00000139220",
  "ENSG00000258162",
  "ENSG00000179104",
  "ENSG00000049130",
  "ENSG00000281333",
  "ENSG00000246363",
  "ENSG00000139318",
  "ENSG00000258302",
  "ENSG00000258216",
  "ENSG00000011465",
  "ENSG00000257242",
  "ENSG00000277851",
  "ENSG00000257322",
  "ENSG00000136040",
  "ENSG00000057704",
  "ENSG00000074527",
  "ENSG00000165972",
  "ENSG00000084110",
  "ENSG00000188596",
  "ENSG00000255794",
  "ENSG00000185046",
  "ENSG00000151572",
  "ENSG00000171310",
  "ENSG00000074590",
  "ENSG00000110887",
  "ENSG00000111245",
  "ENSG00000257595",
  "ENSG00000111331",
  "ENSG00000135144",
  "ENSG00000135111",
  "ENSG00000257817",
  "ENSG00000088992",
  "ENSG00000183273",
  "ENSG00000248636",
  "ENSG00000224982",
  "ENSG00000277423",
  "ENSG00000150967",
  "ENSG00000178882",
  "ENSG00000181234",
  "ENSG00000125207",
  "ENSG00000276476",
  "ENSG00000182957",
  "ENSG00000073910",
  "ENSG00000133116",
  "ENSG00000230490",
  "ENSG00000133119",
  "ENSG00000271850",
  "ENSG00000133083",
  "ENSG00000120693",
  "ENSG00000133110",
  "ENSG00000133107",
  "ENSG00000223685",
  "ENSG00000102760",
  "ENSG00000133106",
  "ENSG00000120658",
  "ENSG00000233725",
  "ENSG00000152207",
  "ENSG00000198553",
  "ENSG00000176124",
  "ENSG00000186047",
  "ENSG00000150510",
  "ENSG00000118946",
  "ENSG00000288015",
  "ENSG00000184226",
  "ENSG00000224853",
  "ENSG00000285572",
  "ENSG00000284809",
  "ENSG00000136160",
  "ENSG00000234377",
  "ENSG00000286746",
  "ENSG00000179399",
  "ENSG00000183098",
  "ENSG00000125257",
  "ENSG00000185352",
  "ENSG00000233009",
  "ENSG00000198542",
  "ENSG00000102466",
  "ENSG00000134901",
  "ENSG00000125266",
  "ENSG00000272274",
  "ENSG00000204442",
  "ENSG00000139832",
  "ENSG00000126217",
  "ENSG00000251002",
  "ENSG00000092054",
  "ENSG00000129465",
  "ENSG00000168952",
  "ENSG00000184304",
  "ENSG00000151320",
  "ENSG00000151322",
  "ENSG00000183032",
  "ENSG00000259048",
  "ENSG00000259072",
  "ENSG00000259070",
  "ENSG00000258526",
  "ENSG00000251363",
  "ENSG00000165379",
  "ENSG00000139915",
  "ENSG00000258694",
  "ENSG00000168229",
  "ENSG00000180998",
  "ENSG00000237356",
  "ENSG00000235269",
  "ENSG00000020577",
  "ENSG00000131979",
  "ENSG00000131981",
  "ENSG00000139946",
  "ENSG00000151812",
  "ENSG00000258583",
  "ENSG00000258553",
  "ENSG00000247287",
  "ENSG00000250548",
  "ENSG00000232774",
  "ENSG00000258667",
  "ENSG00000033170",
  "ENSG00000258561",
  "ENSG00000182185",
  "ENSG00000100678",
  "ENSG00000285612",
  "ENSG00000266869",
  "ENSG00000182732",
  "ENSG00000258740",
  "ENSG00000140044",
  "ENSG00000119686",
  "ENSG00000259124",
  "ENSG00000013523",
  "ENSG00000285966",
  "ENSG00000246548",
  "ENSG00000258473",
  "ENSG00000021645",
  "ENSG00000258416",
  "ENSG00000211448",
  "ENSG00000100629",
  "ENSG00000165409",
  "ENSG00000284959",
  "ENSG00000185070",
  "ENSG00000258733",
  "ENSG00000258859",
  "ENSG00000140025",
  "ENSG00000165929",
  "ENSG00000140092",
  "ENSG00000140090",
  "ENSG00000168398",
  "ENSG00000127152",
  "ENSG00000182218",
  "ENSG00000066629",
  "ENSG00000258666",
  "ENSG00000140105",
  "ENSG00000225746",
  "ENSG00000258404",
  "ENSG00000258913",
  "ENSG00000183828",
  "ENSG00000235731",
  "ENSG00000206190",
  "ENSG00000166206",
  "ENSG00000104044",
  "ENSG00000259647",
  "ENSG00000198838",
  "ENSG00000159251",
  "ENSG00000134138",
  "ENSG00000259345",
  "ENSG00000137801",
  "ENSG00000166073",
  "ENSG00000128917",
  "ENSG00000092445",
  "ENSG00000250379",
  "ENSG00000103966",
  "ENSG00000103994",
  "ENSG00000261822",
  "ENSG00000229474",
  "ENSG00000166710",
  "ENSG00000166920",
  "ENSG00000259342",
  "ENSG00000259200",
  "ENSG00000137872",
  "ENSG00000103995",
  "ENSG00000140285",
  "ENSG00000140287",
  "ENSG00000259240",
  "ENSG00000183578",
  "ENSG00000137869",
  "ENSG00000137766",
  "ENSG00000166450",
  "ENSG00000128849",
  "ENSG00000157483",
  "ENSG00000069667",
  "ENSG00000259616",
  "ENSG00000205502",
  "ENSG00000140416",
  "ENSG00000035664",
  "ENSG00000261318",
  "ENSG00000137834",
  "ENSG00000259437",
  "ENSG00000259289",
  "ENSG00000259347",
  "ENSG00000103647",
  "ENSG00000138604",
  "ENSG00000259504",
  "ENSG00000137819",
  "ENSG00000259215",
  "ENSG00000187720",
  "ENSG00000067141",
  "ENSG00000277782",
  "ENSG00000156206",
  "ENSG00000172349",
  "ENSG00000259343",
  "ENSG00000259692",
  "ENSG00000259462",
  "ENSG00000140600",
  "ENSG00000170776",
  "ENSG00000140538",
  "ENSG00000185518",
  "ENSG00000260337",
  "ENSG00000185442",
  "ENSG00000140563",
  "ENSG00000287950",
  "ENSG00000248441",
  "ENSG00000259134",
  "ENSG00000275016",
  "ENSG00000275443",
  "ENSG00000247809",
  "ENSG00000140470",
  "ENSG00000127585",
  "ENSG00000008517",
  "ENSG00000260289",
  "ENSG00000260071",
  "ENSG00000183454",
  "ENSG00000166669",
  "ENSG00000263257",
  "ENSG00000133392",
  "ENSG00000170537",
  "ENSG00000261465",
  "ENSG00000174628",
  "ENSG00000005187",
  "ENSG00000175267",
  "ENSG00000122254",
  "ENSG00000168447",
  "ENSG00000166501",
  "ENSG00000158865",
  "ENSG00000260517",
  "ENSG00000260158",
  "ENSG00000171208",
  "ENSG00000261231",
  "ENSG00000260086",
  "ENSG00000279249",
  "ENSG00000285367",
  "ENSG00000087253",
  "ENSG00000006210",
  "ENSG00000182885",
  "ENSG00000150394",
  "ENSG00000140937",
  "ENSG00000159708",
  "ENSG00000157368",
  "ENSG00000261008",
  "ENSG00000260664",
  "ENSG00000140836",
  "ENSG00000258779",
  "ENSG00000260848",
  "ENSG00000103089",
  "ENSG00000259995",
  "ENSG00000261063",
  "ENSG00000261390",
  "ENSG00000259867",
  "ENSG00000197943",
  "ENSG00000140945",
  "ENSG00000260788",
  "ENSG00000285848",
  "ENSG00000103196",
  "ENSG00000131149",
  "ENSG00000260456",
  "ENSG00000272636",
  "ENSG00000181031",
  "ENSG00000187624",
  "ENSG00000263015",
  "ENSG00000167693",
  "ENSG00000185924",
  "ENSG00000074370",
  "ENSG00000262823",
  "ENSG00000183018",
  "ENSG00000091592",
  "ENSG00000179314",
  "ENSG00000167874",
  "ENSG00000179477",
  "ENSG00000226871",
  "ENSG00000276231",
  "ENSG00000065320",
  "ENSG00000188803",
  "ENSG00000141052",
  "ENSG00000006740",
  "ENSG00000125430",
  "ENSG00000241322",
  "ENSG00000266677",
  "ENSG00000184185",
  "ENSG00000007171",
  "ENSG00000167525",
  "ENSG00000176927",
  "ENSG00000265334",
  "ENSG00000205045",
  "ENSG00000271447",
  "ENSG00000161381",
  "ENSG00000173991",
  "ENSG00000161405",
  "ENSG00000234477",
  "ENSG00000131480",
  "ENSG00000188825",
  "ENSG00000005102",
  "ENSG00000161649",
  "ENSG00000158955",
  "ENSG00000141294",
  "ENSG00000141293",
  "ENSG00000233101",
  "ENSG00000121104",
  "ENSG00000108924",
  "ENSG00000121101",
  "ENSG00000175175",
  "ENSG00000167434",
  "ENSG00000121068",
  "ENSG00000170921",
  "ENSG00000159640",
  "ENSG00000007312",
  "ENSG00000178607",
  "ENSG00000286629",
  "ENSG00000261371",
  "ENSG00000182481",
  "ENSG00000274561",
  "ENSG00000141337",
  "ENSG00000108932",
  "ENSG00000141338",
  "ENSG00000154262",
  "ENSG00000108984",
  "ENSG00000227517",
  "ENSG00000227036",
  "ENSG00000073350",
  "ENSG00000141576",
  "ENSG00000129667",
  "ENSG00000070731",
  "ENSG00000129657",
  "ENSG00000266998",
  "ENSG00000167895",
  "ENSG00000183077",
  "ENSG00000141527",
  "ENSG00000141556",
  "ENSG00000158270",
  "ENSG00000263551",
  "ENSG00000132204",
  "ENSG00000101605",
  "ENSG00000170579",
  "ENSG00000263878",
  "ENSG00000082397",
  "ENSG00000266846",
  "ENSG00000154655",
  "ENSG00000088756",
  "ENSG00000173482",
  "ENSG00000267690",
  "ENSG00000053747",
  "ENSG00000265485",
  "ENSG00000266573",
  "ENSG00000101695",
  "ENSG00000141441",
  "ENSG00000166960",
  "ENSG00000101746",
  "ENSG00000134769",
  "ENSG00000285940",
  "ENSG00000267313",
  "ENSG00000267586",
  "ENSG00000132874",
  "ENSG00000167210",
  "ENSG00000184828",
  "ENSG00000101665",
  "ENSG00000166510",
  "ENSG00000267284",
  "ENSG00000260930",
  "ENSG00000267327",
  "ENSG00000206129",
  "ENSG00000267057",
  "ENSG00000049759",
  "ENSG00000172175",
  "ENSG00000267476",
  "ENSG00000267098",
  "ENSG00000101542",
  "ENSG00000267175",
  "ENSG00000176641",
  "ENSG00000171791",
  "ENSG00000071991",
  "ENSG00000265533",
  "ENSG00000150636",
  "ENSG00000206052",
  "ENSG00000287693",
  "ENSG00000166342",
  "ENSG00000263711",
  "ENSG00000261780",
  "ENSG00000264015",
  "ENSG00000131196",
  "ENSG00000286186",
  "ENSG00000141934",
  "ENSG00000267007",
  "ENSG00000060566",
  "ENSG00000167680",
  "ENSG00000167769",
  "ENSG00000125731",
  "ENSG00000141968",
  "ENSG00000171105",
  "ENSG00000214248",
  "ENSG00000167775",
  "ENSG00000268931",
  "ENSG00000080573",
  "ENSG00000266978",
  "ENSG00000090339",
  "ENSG00000205517",
  "ENSG00000196361",
  "ENSG00000104998",
  "ENSG00000074181",
  "ENSG00000105122",
  "ENSG00000171954",
  "ENSG00000267275",
  "ENSG00000127533",
  "ENSG00000160111",
  "ENSG00000130300",
  "ENSG00000105650",
  "ENSG00000267383",
  "ENSG00000121297",
  "ENSG00000267777",
  "ENSG00000267779",
  "ENSG00000205209",
  "ENSG00000267767",
  "ENSG00000271366",
  "ENSG00000105290",
  "ENSG00000104814",
  "ENSG00000182472",
  "ENSG00000187994",
  "ENSG00000167601",
  "ENSG00000213904",
  "ENSG00000079435",
  "ENSG00000189377",
  "ENSG00000079385",
  "ENSG00000124467",
  "ENSG00000225877",
  "ENSG00000282943",
  "ENSG00000011422",
  "ENSG00000216588",
  "ENSG00000237452",
  "ENSG00000124440",
  "ENSG00000287896",
  "ENSG00000182264",
  "ENSG00000130844",
  "ENSG00000142408",
  "ENSG00000129991",
  "ENSG00000101280",
  "ENSG00000286787",
  "ENSG00000101236",
  "ENSG00000182621",
  "ENSG00000227906",
  "ENSG00000132639",
  "ENSG00000270792",
  "ENSG00000232900",
  "ENSG00000101230",
  "ENSG00000172264",
  "ENSG00000125851",
  "ENSG00000185052",
  "ENSG00000285230",
  "ENSG00000198959",
  "ENSG00000101445",
  "ENSG00000101447",
  "ENSG00000196090",
  "ENSG00000124191",
  "ENSG00000196562",
  "ENSG00000287335",
  "ENSG00000124126",
  "ENSG00000158445",
  "ENSG00000124212",
  "ENSG00000042062",
  "ENSG00000101096",
  "ENSG00000182463",
  "ENSG00000271774",
  "ENSG00000124203",
  "ENSG00000228340",
  "ENSG00000179242",
  "ENSG00000101187",
  "ENSG00000101188",
  "ENSG00000243509",
  "ENSG00000280095",
  "ENSG00000224905",
  "ENSG00000229425",
  "ENSG00000215386",
  "ENSG00000154645",
  "ENSG00000227330",
  "ENSG00000154654",
  "ENSG00000154721",
  "ENSG00000197934",
  "ENSG00000166265",
  "ENSG00000154734",
  "ENSG00000154736",
  "ENSG00000231236",
  "ENSG00000236332",
  "ENSG00000234083",
  "ENSG00000232079",
  "ENSG00000236532",
  "ENSG00000232855",
  "ENSG00000156299",
  "ENSG00000230323",
  "ENSG00000223799",
  "ENSG00000159216",
  "ENSG00000159267",
  "ENSG00000286717",
  "ENSG00000157542",
  "ENSG00000287470",
  "ENSG00000223806",
  "ENSG00000183486",
  "ENSG00000157601",
  "ENSG00000160179",
  "ENSG00000286549",
  "ENSG00000223975",
  "ENSG00000183570",
  "ENSG00000160285",
  "ENSG00000206195",
  "ENSG00000015475",
  "ENSG00000269220",
  "ENSG00000184979",
  "ENSG00000287652",
  "ENSG00000100218",
  "ENSG00000189269",
  "ENSG00000100077",
  "ENSG00000133454",
  "ENSG00000223704",
  "ENSG00000169184",
  "ENSG00000242082",
  "ENSG00000100191",
  "ENSG00000185666",
  "ENSG00000100234",
  "ENSG00000198125",
  "ENSG00000279217",
  "ENSG00000100311",
  "ENSG00000284633",
  "ENSG00000100351",
  "ENSG00000056487",
  "ENSG00000219438",
  "ENSG00000188511",
  "ENSG00000182162",
  "ENSG00000205667",
  "ENSG00000146938",
  "ENSG00000101846",
  "ENSG00000285679",
  "ENSG00000146950",
  "ENSG00000234129",
  "ENSG00000047648",
  "ENSG00000169933",
  "ENSG00000205542",
  "ENSG00000187268",
  "ENSG00000046653",
  "ENSG00000130234",
  "ENSG00000188158",
  "ENSG00000131831",
  "ENSG00000130066",
  "ENSG00000242021",
  "ENSG00000228933",
  "ENSG00000169306",
  "ENSG00000198947",
  "ENSG00000233928",
  "ENSG00000286475",
  "ENSG00000156313",
  "ENSG00000156298",
  "ENSG00000147113",
  "ENSG00000270069",
  "ENSG00000230844",
  "ENSG00000204620",
  "ENSG00000102096",
  "ENSG00000158423",
  "ENSG00000227486",
  "ENSG00000230105",
  "ENSG00000165591",
  "ENSG00000102043",
  "ENSG00000126970",
  "ENSG00000102053",
  "ENSG00000090776",
  "ENSG00000158813",
  "ENSG00000204195",
  "ENSG00000067177",
  "ENSG00000050030",
  "ENSG00000280870",
  "ENSG00000173198",
  "ENSG00000147138",
  "ENSG00000198157",
  "ENSG00000288059",
  "ENSG00000165259",
  "ENSG00000124429",
  "ENSG00000126733",
  "ENSG00000102271",
  "ENSG00000102290",
  "ENSG00000236256",
  "ENSG00000165194",
  "ENSG00000286237",
  "ENSG00000281091",
  "ENSG00000158427",
  "ENSG00000189108",
  "ENSG00000077264",
  "ENSG00000271826",
  "ENSG00000003096",
  "ENSG00000258545",
  "ENSG00000286163",
  "ENSG00000009694",
  "ENSG00000225689",
  "ENSG00000213468",
  "ENSG00000232160",
  "ENSG00000129682",
  "ENSG00000277215",
  "ENSG00000155966",
  "ENSG00000013619",
  "ENSG00000089820",
  "ENSG00000130830",
  "ENSG00000203870",
  "ENSG00000185010",
  "ENSG00000155962",
  "ENSG00000229308",
  "ENSG00000099715",
  "ENSG00000165246",
  "ENSG00000198888",
  "ENSG00000198763",
  "ENSG00000198804",
  "ENSG00000198712",
  "ENSG00000198899",
  "ENSG00000198938",
  "ENSG00000198840",
  "ENSG00000198886",
  "ENSG00000198786",
  "ENSG00000198727"
]
```
