## Supplementary Software 1 for "*IL18* and pyroptosis-related genes show contrasting expression in human cardiac pericytes and endothelial cells": helpers.py

```
# ============================================================
# helpers.py — figure-draft 共有ヘルパー v0.3 (2026-08-09, v3.1 反映)
# ============================================================
# 本契約(関数名・シグネチャ・挙動)の正本は references/house-style.md §12。
# 中立既定(journal=None)の値の正本も同 §12(HOUSE_PARAMS)。
# 誌依存定数の正本は references/journals/<誌>.md。下記 JOURNAL_PARAMS は
# その逐語ミラーであり、乖離時は journals/ 側が正。
# 統計計算関数は置かない(検定・回帰・推定は figure-draft の管轄外。
# 図中の統計値は固定済み解析表からの転記 — SKILL.md 研究公正節)。
# ファイル書き込みは export_figure の outdir 配下のみ。他の書込み経路を持たない。
# 既存ファイルは上書きしない(同名 stem 既存時は _vNNN 自動採番 — export.md §5)。

from pathlib import Path
import re

import matplotlib.pyplot as plt

_ASSETS_DIR = Path(__file__).resolve().parent

# 中立既定(journal=None 時に使う house 側パラメータ。正本: house-style.md §12)。
# 幅は一般的カラム寸法(85/114/178 mm)。savefig.dpi / savefig.format は
# house.mplstyle の既定のままとし、rc_overrides を持たない。
HOUSE_PARAMS = {
    'widths': {'single': 3.35, '1.5col': 4.49, 'double': 7.01},  # inch
    'max_height': 9.45,  # inch
}

# 誌別パラメータ表(正本: references/journals/<誌>.md — 値の逐語一致を維持する)。
# 'ar' は明示指定時のみ差分適用(既定は journal=None = HOUSE_PARAMS)。
JOURNAL_PARAMS = {
    'ar': {  # Arthritis & Rheumatology (Wiley) — journals/ar.md §2・§5
        'widths': {'single': 3.35, '1.5col': 4.49, 'double': 7.01},  # inch
        'max_height': 9.45,  # inch
        'rc_overrides': {
            'font.sans-serif': ['Arial', 'Helvetica', 'DejaVu Sans'],  # Arial 筆頭 = Wiley 要件
            'savefig.dpi': 600,        # A&R 投稿要件
            'savefig.format': 'tiff',  # A&R 推奨形式
        },
    },
}


def _params(journal):
    """journal=None は HOUSE_PARAMS(中立既定)、指定時は JOURNAL_PARAMS[誌]。"""
    if journal is None:
        return HOUSE_PARAMS
    try:
        return JOURNAL_PARAMS[journal]
    except KeyError:
        raise KeyError(
            f"unknown journal: {journal!r} — references/journals/ に要件表がある誌のみ指定可"
        ) from None


def _validated_name(name):
    """出力名の検証(house-style §12 / export.md §2)。

    name は outdir 直下の拡張子なしstemのみ。英数字・_・-以外、パス、
    「..」、絶対パス、finalを含む名前を拒否する。
    """
    name = str(name)
    if (
        name in ('', '.')
        or '/' in name
        or '\\' in name
        or '..' in name
        or Path(name).is_absolute()
        or re.fullmatch(r'[A-Za-z0-9_-]+', name) is None
        or 'final' in name.lower()
    ):
        raise ValueError(
            f"invalid name: {name!r} — name は outdir 直下のファイル stem のみ"
            "(英数字・_・-だけを許可。パス・'..'・絶対パス・finalは不可)"
        )
    return name


def _numbered_stem(outdir, name):
    """自動採番(export.md §5)。同名 stem が既存なら _v002, _v003… を発番。

    既存判定は拡張子を問わない stem 一致(3 形式まとめて同一版番号)。
    既存ファイルの上書き経路は持たない。
    """
    existing = {f.stem for f in outdir.iterdir() if f.is_file()}
    if name not in existing:
        return name
    v = 2
    while f'{name}_v{v:03d}' in existing:
        v += 1
    return f'{name}_v{v:03d}'


def apply_house_style(journal=None):
    """house.mplstyle を適用し、journal 指定時は誌差分を上書きする(2 段適用)。

    journal=None(既定)は中立既定 = house.mplstyle のみ(rc 上書きなし)。
    差分の正本は references/journals/<誌>.md §5
    (例 'ar': Arial 筆頭 / savefig.dpi 600 / savefig.format tiff)。
    """
    plt.style.use(str(_ASSETS_DIR / 'house.mplstyle'))
    if journal is not None:
        plt.rcParams.update(_params(journal)['rc_overrides'])


def create_figure(layout='double', n_rows=1, n_cols=1, height_ratios=None,
                  width_ratios=None, hspace=0.35, wspace=0.35, journal=None):
    """最終印刷サイズ固定の Figure と GridSpec を作る(house-style §5 / export.md §1)。

    幅・上限高は journal=None(既定)なら HOUSE_PARAMS(中立既定・正本:
    house-style §12)、誌指定時は JOURNAL_PARAMS[journal](正本: journals/<誌>.md §2)。
    高さ = min(幅 * 0.618 * n_rows, 上限高)。(fig, gs) を返す。
    """
    params = _params(journal)
    width = params['widths'][layout]
    height = min(width * 0.618 * n_rows, params['max_height'])
    fig = plt.figure(figsize=(width, height))
    gs = fig.add_gridspec(n_rows, n_cols, height_ratios=height_ratios,
                          width_ratios=width_ratios, hspace=hspace, wspace=wspace)
    return fig, gs


def add_panel_label(ax, label, x=-0.12, y=1.08):
    """パネルラベルを transAxes 座標に発行する(house-style §8)。

    サイズ・書式は誌パラメータ表(既定 12 pt Bold・大文字・括弧なし)。
    全パネルこの関数経由(個別 ax.text 直書き禁止)。
    """
    ax.text(x, y, label, transform=ax.transAxes,
            fontsize=12, fontweight='bold', va='bottom', ha='right')


def export_figure(fig, name, outdir, lane='draft', journal=None):
    """図を outdir 配下へ書き出す(export.md §2 の 2 レーン)。outdir は必須引数。

    出力保護(v3 裁定 A):
      (1) name にパス区切り・「..」・絶対パスを含む場合は ValueError。
      (2) outdir を resolve し、全出力パスが outdir 直下であることを検証。
      (3) draft / candidate を問わず既存ファイルは上書きしない。同名 stem が
          既存なら _v002, _v003… と自動採番(3 形式まとめて同一版番号)。

    draft:     PNG 150 dpi + PDF(反復・レビュー・figure-check 用)
    candidate: 誌の出力仕様。journal='ar' は TIFF 600 dpi (LZW) + PDF 600 dpi
               + PNG 300 dpi(journals/ar.md §4)。journal 未指定時の既定は
               PDF + PNG 300 dpi(export.md §2)。
    保存パスを print する。書き込みは outdir 配下のみ。
    """
    name = _validated_name(name)
    outdir = Path(outdir).resolve()
    outdir.mkdir(parents=True, exist_ok=True)
    stem = _numbered_stem(outdir, name)
    if stem != name:
        print(f'note: stem {name!r} exists — auto-numbered to {stem!r}')
    saved = []

    def _save(ext, dpi=None, **kwargs):
        path = (outdir / f'{stem}.{ext}').resolve()
        if path.parent != outdir:
            raise ValueError(f"output escapes outdir: {path}")
        fig.savefig(path, dpi=dpi, **kwargs)
        print(f'saved: {path}')
        saved.append(path)

    if lane == 'draft':
        _save('png', dpi=150)
        _save('pdf')
    elif lane == 'candidate':
        if journal is not None:
            rc = _params(journal)['rc_overrides']
            fmt, dpi = rc['savefig.format'], rc['savefig.dpi']
            if fmt == 'tiff':
                _save('tiff', dpi=dpi, pil_kwargs={'compression': 'tiff_lzw'})
            else:
                _save(fmt, dpi=dpi)
            _save('pdf', dpi=dpi)
            _save('png', dpi=300)
        else:
            _save('pdf')
            _save('png', dpi=300)
    else:
        raise ValueError(f"unknown lane: {lane!r} — 'draft' / 'candidate' のみ")
    return saved


def fmt_p(p):
    """p 値整形(正本: house-style §9.2)。p < 0.001 は "p<0.001"、それ以外は小数 3 桁。"""
    return 'p<0.001' if p < 0.001 else f'p={p:.3f}'
```
