## Supplementary Software 1 for "*IL18* and pyroptosis-related genes show contrasting expression in human cardiac pericytes and endothelial cells": FIGURE_RECORD_style2.md

```
# FIGURE_RECORD_style2 — vascular-compartment embedding figure, style v2 (P-2026-013)

generated: 2026-10-19 (Claude Fable 5.1, figure-draft)

## Inputs

### UMAP (01C)
- SCP1303: grid 80, sx=0.268494, sy=0.304384
  - nuclei: `P2026013_VASC_EMBED_01C_20261019-142030/results/SCP1303_umap_nuclei.tsv.gz` SHA-256 `084946ffd5534482a4dd148edb0ed2ef51736bb32a1afc099d6a58250013f8af`
  - grid: `P2026013_VASC_EMBED_01C_20261019-142030/results/SCP1303_grid_selection.tsv` SHA-256 `8fcacd1da4ce94df23045ccdd6315294f121c8c41a8f00d3ffd34801958d6032`
  - states: `P2026013_VASC_EMBED_01C_20261019-142030/results/SCP1303_umap_state_axis.tsv` SHA-256 `70fdd9a3f429875d9b2767dab6ca6792c9603ae1977e47f57f4ff27014c9cd1b`
  - bins: `P2026013_VASC_EMBED_01C_20261019-142030/results/SCP1303_umap_bins_g80.tsv` SHA-256 `ac108297c5e3af7f2d86ea7897d9a469be2a749e4043228e7ac103889acd1d2f`
- HCAv2: grid 40, sx=0.578524, sy=0.598762
  - nuclei: `P2026013_VASC_EMBED_01C_20261019-142030/results/HCAv2_umap_nuclei.tsv.gz` SHA-256 `da1285cd4edde61290244ff140688d2ab0c7b55c1357794fe73254cd19c828e4`
  - grid: `P2026013_VASC_EMBED_01C_20261019-142030/results/HCAv2_grid_selection.tsv` SHA-256 `ffe4ba037935bed1a0d1f60c9e4ebda7f0632d57b3d25dfd030dd79bebf0c839`
  - states: `P2026013_VASC_EMBED_01C_20261019-142030/results/HCAv2_umap_state_axis.tsv` SHA-256 `f17f18c6c8ff278356812e848866a127747c6af1418d22de463fe31e39f65e45`
  - bins: `P2026013_VASC_EMBED_01C_20261019-142030/results/HCAv2_umap_bins_g40.tsv` SHA-256 `f0e077f1935ca548af37e5d5274974d72278790ed94148ee1d347ea8a9beab91`
- Reichart: grid 25, sx=0.849029, sy=0.556739
  - nuclei: `P2026013_VASC_EMBED_01C_20261019-142030/results/Reichart_umap_nuclei.tsv.gz` SHA-256 `69063e2ffb05a456fdf06780a6c42c6562d88e2f60ff7a762cb8628e3cf4bbaf`
  - grid: `P2026013_VASC_EMBED_01C_20261019-142030/results/Reichart_grid_selection.tsv` SHA-256 `28aa6c9d1004284041bed584ee0c6c6cf1466b6e4c10a9e19798df3af1560464`
  - states: `P2026013_VASC_EMBED_01C_20261019-142030/results/Reichart_umap_state_axis.tsv` SHA-256 `067e0eb1de4b89f1c66efc00bcbb61cce79474fda3cea86e623783059e9322a3`
  - bins: `P2026013_VASC_EMBED_01C_20261019-142030/results/Reichart_umap_bins_g25.tsv` SHA-256 `4cbf82e8770ac39a28dd15258daf1b01418551b7cc2504f8646fc375ffd863cf`

### PHATE comparison (01/01B)
- SCP1303: grid 40, sx=0.00126603, sy=0.00102209
  - nuclei: `P2026013_VASC_EMBED_01B_20261019-135558/results/SCP1303_nuclei.tsv.gz` SHA-256 `6bcfbcd143d5842d6a2b64b7779cb4656e04f408951eb8c08ebff4953f5d9574`
  - bins: `P2026013_VASC_EMBED_01B_20261019-135558/results/SCP1303_bins.tsv` SHA-256 `fb69002074b693f380279eeb218cadd3ac1f75e27405d69524f2376f62d0dc9c`
  - states: `P2026013_VASC_EMBED_01B_20261019-135558/results/SCP1303_state_axis.tsv` SHA-256 `3daf6461ca6dea4d4cd008ec37d059b2722f46a1d6e88e11adfe4f0c31329b9e`
- HCAv2: grid 40, sx=0.00132256, sy=0.000965438
  - nuclei: `P2026013_VASC_EMBED_01_20261019-132325/results/HCAv2_nuclei.tsv.gz` SHA-256 `47b195468667d27e8e741bb6806bc76262b77ad137e83694ae3a5c1c1376d236`
  - bins: `P2026013_VASC_EMBED_01_20261019-132325/results/HCAv2_bins.tsv` SHA-256 `fae9b0ace0b8171600441931e8e1b902065dcad9e1ff5846ade50a6f2205b9cc`
  - states: `P2026013_VASC_EMBED_01_20261019-132325/results/HCAv2_state_axis.tsv` SHA-256 `bf38a49c41e6ab4e9798e37a6c5858271e104ac1bb59d6aa7af4ac60bb930026`

## Scale lock (UMAP figures: main and supplementary share it)

| gene | vmin | vmax |
|---|---|---|
| IL18 | 0 | 7.3008 |
| CASP1 | 0 | 6.8400 |
| CASP4 | 0 | 8.8976 |
| GSDMD | 0 | 8.3898 |

## Scale lock (PHATE comparison draft only)

| gene | vmin | vmax |
|---|---|---|
| IL18 | 0 | 6.6360 |
| CASP1 | 0 | 6.0941 |
| CASP4 | 0 | 8.2991 |
| GSDMD | 0 | 7.0733 |

## Class-panel point style (s = point area in pt², alpha)

- main / SCP1303: s=0.293, alpha=0.220
- main / HCAv2: s=0.801, alpha=0.352
- supp / Reichart: s=1.200, alpha=0.650
- phate / SCP1303: s=0.293, alpha=0.220
- phate / HCAv2: s=0.801, alpha=0.352

## Layout

Width 7.01 in. No panel frames; corner arrows (18 % of panel width, equal physical length) give the orientation in the class panel.
Panel box aspect = sqrt(3)·(ny/nx)·(xrange/yrange)·(ylim_range/xlim_range) so that lattice hexagons render regular;
x margin 15 % and y margin 7 % of the data range on each side. Grey #E6E6E6 = occupied bins below the drawing threshold.
State numbers follow natural sort of the source_state names; callouts outside the class islands with leader lines (#8C8C8C) to the state medians.

## Outputs

- fig1_vasc_umap_style2 [draft]: `fig1_vasc_umap_style2.png`, `fig1_vasc_umap_style2.pdf`
- fig1_vasc_umap_style2 [candidate]: `fig1_vasc_umap_style2_candidate.pdf`, `fig1_vasc_umap_style2_candidate.png`
- figS_vasc_umap_reichart_style2 [draft]: `figS_vasc_umap_reichart_style2.png`, `figS_vasc_umap_reichart_style2.pdf`
- figS_vasc_umap_reichart_style2 [candidate]: `figS_vasc_umap_reichart_style2_candidate.pdf`, `figS_vasc_umap_reichart_style2_candidate.png`
- cmp_vasc_phate_style2 [draft]: `cmp_vasc_phate_style2.png`, `cmp_vasc_phate_style2.pdf`

## Supplementary grid-comparison figures (appended)

generated: 2026-10-19 by make_figS_grids_style2.py

| gene | vmin | vmax (all nine grid tables) |
|---|---|---|
| IL18 | 0 | 7.7282 |
| CASP1 | 0 | 7.0617 |
| CASP4 | 0 | 8.8976 |
| GSDMD | 0 | 8.4637 |

Inputs:
- SCP1303 nuclei: `P2026013_VASC_EMBED_01C_20261019-142030/results/SCP1303_umap_nuclei.tsv.gz` SHA-256 `084946ffd5534482a4dd148edb0ed2ef51736bb32a1afc099d6a58250013f8af`
- SCP1303 grid: `P2026013_VASC_EMBED_01C_20261019-142030/results/SCP1303_grid_selection.tsv` SHA-256 `8fcacd1da4ce94df23045ccdd6315294f121c8c41a8f00d3ffd34801958d6032`
- SCP1303 bins_g40: `P2026013_VASC_EMBED_01C_20261019-142030/results/SCP1303_umap_bins_g40.tsv` SHA-256 `a070b29ad8259d047400f3694b9f9c7bef26c2d58d5525cfd8d3b88ebb1e3ee9`
- SCP1303 bins_g60: `P2026013_VASC_EMBED_01C_20261019-142030/results/SCP1303_umap_bins_g60.tsv` SHA-256 `dd9d2e94bfe1e966f19db489fe9a4a064865540c9dd5069dce871a5cef2dd13d`
- SCP1303 bins_g80: `P2026013_VASC_EMBED_01C_20261019-142030/results/SCP1303_umap_bins_g80.tsv` SHA-256 `ac108297c5e3af7f2d86ea7897d9a469be2a749e4043228e7ac103889acd1d2f`
- HCAv2 nuclei: `P2026013_VASC_EMBED_01C_20261019-142030/results/HCAv2_umap_nuclei.tsv.gz` SHA-256 `da1285cd4edde61290244ff140688d2ab0c7b55c1357794fe73254cd19c828e4`
- HCAv2 grid: `P2026013_VASC_EMBED_01C_20261019-142030/results/HCAv2_grid_selection.tsv` SHA-256 `ffe4ba037935bed1a0d1f60c9e4ebda7f0632d57b3d25dfd030dd79bebf0c839`
- HCAv2 bins_g40: `P2026013_VASC_EMBED_01C_20261019-142030/results/HCAv2_umap_bins_g40.tsv` SHA-256 `f0e077f1935ca548af37e5d5274974d72278790ed94148ee1d347ea8a9beab91`
- HCAv2 bins_g60: `P2026013_VASC_EMBED_01C_20261019-142030/results/HCAv2_umap_bins_g60.tsv` SHA-256 `a30938b54dc3c088d9e9d6b9bad0b3155b3065979d1e187908884a9f95b36522`
- HCAv2 bins_g80: `P2026013_VASC_EMBED_01C_20261019-142030/results/HCAv2_umap_bins_g80.tsv` SHA-256 `94171c25bb98cf5ad61b801c6b5b60b41d7a88b036630ac36811f71b038202e0`
- Reichart nuclei: `P2026013_VASC_EMBED_01C_20261019-142030/results/Reichart_umap_nuclei.tsv.gz` SHA-256 `69063e2ffb05a456fdf06780a6c42c6562d88e2f60ff7a762cb8628e3cf4bbaf`
- Reichart grid: `P2026013_VASC_EMBED_01C_20261019-142030/results/Reichart_grid_selection.tsv` SHA-256 `28aa6c9d1004284041bed584ee0c6c6cf1466b6e4c10a9e19798df3af1560464`
- Reichart bins_g25: `P2026013_VASC_EMBED_01C_20261019-142030/results/Reichart_umap_bins_g25.tsv` SHA-256 `4cbf82e8770ac39a28dd15258daf1b01418551b7cc2504f8646fc375ffd863cf`
- Reichart bins_g35: `P2026013_VASC_EMBED_01C_20261019-142030/results/Reichart_umap_bins_g35.tsv` SHA-256 `81d1e70d08cfdf23aa4f01d3462d7b9d049829e63f12cfc0537d9c057f366883`
- Reichart bins_g50: `P2026013_VASC_EMBED_01C_20261019-142030/results/Reichart_umap_bins_g50.tsv` SHA-256 `a22b842071630d596171fa9244d34d4ea0bf4974dc58f46de50b8c3fcf25dec1`

Outputs:
- figS_grids_main_style2 [draft]: `figS_grids_main_style2.png`, `figS_grids_main_style2.pdf`
- figS_grids_main_style2 [candidate]: `figS_grids_main_style2_candidate.pdf`, `figS_grids_main_style2_candidate.png`
- figS_grids_reichart_style2 [draft]: `figS_grids_reichart_style2.png`, `figS_grids_reichart_style2.pdf`
- figS_grids_reichart_style2 [candidate]: `figS_grids_reichart_style2_candidate.pdf`, `figS_grids_reichart_style2_candidate.png`

## Decision (2026-10-19, user: 推奨で)

- Main figure (candidate for Figure 1): `fig1_vasc_umap_style2_candidate.png/.pdf` (UMAP, style 2). Style 1 files are
  kept for the record and are superseded. `cmp_vasc_phate_style2.png` is a comparison record only (PHATE not adopted).
- Supplementary: `figS_vasc_umap_reichart_style2_candidate.*`, `figS_grids_main_style2_candidate.*`,
  `figS_grids_reichart_style2_candidate.*`.
- Grid rule unchanged (finest grid with coverage >= 0.80, chosen without viewing transcript values).
```
