## Supplementary Software 1 for "*IL18* and pyroptosis-related genes show contrasting expression in human cardiac pericytes and endothelial cells": make_fig_vasc_umap_style2.py

```
# provenance (figure-draft, P-2026-013 vascular-compartment embedding figure, style 2)
# generated: 2026-10-19 by Claude Fable 5.1 (figure-draft skill; code drawing only)
# inputs, UMAP (fixed result tables of Codex batch P2026013-VASC-EMBED-01C, run folder
#   /Users/daisuke_oryoji_1/Projects/解析/Cardiac_Analysis/reviews/P2026013_VASC_EMBED_01C_20261019-142030,
#   REPORT.md SHA-256 2d844120be78265051d01a9094569b37919044d990c549fb07e016666735c65d, read 2026-10-19):
#   results/<cohort>_umap_nuclei.tsv.gz, results/<cohort>_grid_selection.tsv (selected grid only),
#   results/<cohort>_umap_bins_g<gs>.tsv, results/<cohort>_umap_state_axis.tsv
# inputs, PHATE comparison only (fixed tables of batches 01 and 01B, read 2026-10-19):
#   P2026013_VASC_EMBED_01_20261019-132325/results/{HCAv2,Reichart}_{nuclei.tsv.gz,bins.tsv,state_axis.tsv}
#   P2026013_VASC_EMBED_01B_20261019-135558/results/SCP1303_{nuclei.tsv.gz,bins.tsv,state_axis.tsv}
#   (single grid 40, Reichart 25; drawn threshold 30 / 15 nuclei as fixed by those batches)
#   SHA-256 of every input is printed at run time and written to FIGURE_RECORD_style2.md.
# filters: none beyond the batches (all retained nuclei drawn in the class panel; hexagonal bins drawn only
#   where drawn == True; occupied bins below the threshold in light grey; empty bins not shown).
# scale lock: per gene, vmin = 0 and vmax = max of L over drawn bins pooled across the three UMAP cohorts
#   (no clipping); the PHATE comparison uses its own pooled lock (draft for choosing the embedding only).
# statistics: none computed here. L values are read from the bin tables; state medians from the state-axis tables.
# figure size: width = double column 7.01 in (create_figure); height set explicitly from the row layout
#   (content-derived, fixed before drawing, no post-hoc rescaling).
# style 2 (vs style 1): no panel frames (corner arrows give the embedding orientation in the class panel);
#   class panel points drawn with transparency so that density shows; lighter grey for undrawn bins;
#   lighter leader lines; x margin 15 % instead of 17 %.

from pathlib import Path
import sys, re, hashlib, datetime
import numpy as np
import pandas as pd
import matplotlib
matplotlib.use('Agg')
import matplotlib.pyplot as plt
from matplotlib.collections import PolyCollection
from matplotlib.lines import Line2D
from matplotlib.colors import Normalize
from matplotlib.cm import ScalarMappable

SKILL = Path.home() / '.claude/skills/figure-draft'
sys.path.insert(0, str(SKILL / 'assets'))
from helpers import apply_house_style, create_figure, add_panel_label, export_figure

REV = Path('/Users/daisuke_oryoji_1/Projects/解析/Cardiac_Analysis/reviews')
RUN_UMAP = REV / 'P2026013_VASC_EMBED_01C_20261019-142030'
RUN_PHATE = {'SCP1303': REV / 'P2026013_VASC_EMBED_01B_20261019-135558',
             'HCAv2': REV / 'P2026013_VASC_EMBED_01_20261019-132325',
             'Reichart': REV / 'P2026013_VASC_EMBED_01_20261019-132325'}
OUT = Path(__file__).resolve().parent
GENES = ['IL18', 'CASP1', 'CASP4', 'GSDMD']
CLASS_COLOR = {'EC': '#0072B2', 'PC': '#E69F00'}       # Okabe-Ito blue / orange (house-style §2.1)
GREY_BIN = '#E6E6E6'                                    # occupied bins below the drawing threshold
LEADER = '#8C8C8C'
CMAP = 'viridis'                                        # expression level (house-style §2.3)
COHORTS = {
    'SCP1303':  dict(title='Discovery', sub='SCP1303, 42 donors'),
    'HCAv2':    dict(title='Confirmation', sub='Heart Cell Atlas v2, 16 donors'),
    'Reichart': dict(title='Confirmation', sub='Reichart, 6 donors'),
}


def sha256(p):
    h = hashlib.sha256()
    with open(p, 'rb') as f:
        for ch in iter(lambda: f.read(1 << 22), b''):
            h.update(ch)
    return h.hexdigest()


def natural_key(s):
    return [int(t) if t.isdigit() else t for t in re.split(r'(\d+)', s)]


def load(cohort, kind):
    """kind = 'umap' (01C, selected grid) or 'phate' (01/01B, single grid). Coordinates are renamed X, Y."""
    if kind == 'umap':
        run = RUN_UMAP
        files = {'nuclei': run / f'results/{cohort}_umap_nuclei.tsv.gz', 'grid': run / f'results/{cohort}_grid_selection.tsv',
                 'states': run / f'results/{cohort}_umap_state_axis.tsv'}
        grid = pd.read_csv(files['grid'], sep='\t'); sel = grid[grid.selected]; assert len(sel) == 1
        gs = int(sel.gridsize.iloc[0]); files['bins'] = run / f'results/{cohort}_umap_bins_g{gs}.tsv'
        c1, c2, axis = 'UMAP1', 'UMAP2', 'UMAP'
    else:
        run = RUN_PHATE[cohort]
        files = {'nuclei': run / f'results/{cohort}_nuclei.tsv.gz', 'bins': run / f'results/{cohort}_bins.tsv',
                 'states': run / f'results/{cohort}_state_axis.tsv'}
        gs = 25 if cohort == 'Reichart' else 40
        c1, c2, axis = 'PHATE1', 'PHATE2', 'PHATE'
    m = pd.read_csv(files['nuclei'], sep='\t', float_precision='round_trip').rename(columns={c1: 'X', c2: 'Y'})
    b = pd.read_csv(files['bins'], sep='\t', float_precision='round_trip')
    st = pd.read_csv(files['states'], sep='\t', float_precision='round_trip').rename(columns={c1: 'X', c2: 'Y'})
    assert {'X', 'Y'} <= set(m.columns) and {'X', 'Y'} <= set(st.columns)
    # hexagon geometry exactly as the producing code (matplotlib hexbin lattice)
    xy = m[['X', 'Y']].to_numpy(np.float64)
    nx = gs; ny = int(nx / np.sqrt(3))
    xmin, ymin = xy.min(0); xmax, ymax = xy.max(0)
    pad = 1e-9 * (xmax - xmin); xmin -= pad; xmax += pad
    sx = (xmax - xmin) / nx; sy = (ymax - ymin) / ny
    assert len(b) == (nx + 1) * (ny + 1) + nx * ny
    centres = np.vstack([np.array([(i, j) for i in range(nx + 1) for j in range(ny + 1)]),
                         np.array([(i + .5, j + .5) for i in range(nx) for j in range(ny)])]) * [sx, sy] + [xmin, ymin]
    assert np.allclose(centres, b[['x', 'y']].to_numpy(), rtol=0, atol=1e-9 * max(1.0, abs(xmax - xmin))), 'bin centres differ'
    assert int(b.n_nuclei.sum()) == len(m)
    st = st.copy()
    order = sorted(st.source_state, key=natural_key)
    st['num'] = st.source_state.map({s: i + 1 for i, s in enumerate(order)})
    st = st.sort_values('num').reset_index(drop=True)
    shas = {k: sha256(v) for k, v in files.items()}
    return dict(cohort=cohort, kind=kind, axis=axis, m=m, b=b, st=st, gs=gs, sx=sx, sy=sy, ny=ny,
                extent=(xy[:, 0].min(), xy[:, 0].max(), xy[:, 1].min(), xy[:, 1].max()), files=files, shas=shas)


def hex_polys(b, sx, sy):
    unit = np.array([[.5, -.5], [.5, .5], [0., 1.], [-.5, .5], [-.5, -.5], [0., -1.]]) * [sx, sy / 3]
    return b[['x', 'y']].to_numpy()[:, None, :] + unit[None, :, :]


def limits(d, mx=0.15, my=0.07):
    x0, x1, y0, y1 = d['extent']; xr = x1 - x0; yr = y1 - y0
    xlim = (x0 - mx * xr, x1 + mx * xr); ylim = (y0 - my * yr, y1 + my * yr)
    box = np.sqrt(3) * (d['ny'] / d['gs']) * (xr / yr) * ((ylim[1] - ylim[0]) / (xlim[1] - xlim[0]))
    return xlim, ylim, float(box)


def place_state_labels(ax, d, xlim, ylim, box_h_in):
    """Numbered callouts outside each class island, leader lines to the state medians (fixed table)."""
    m, st = d['m'], d['st']
    xr = xlim[1] - xlim[0]; yr = ylim[1] - ylim[0]
    dy_min = (8.5 / 72) / box_h_in * yr
    for cl in ['EC', 'PC']:
        sub = m[m.analysis_class == cl]
        qx0, qx1 = np.quantile(sub.X, [0.01, 0.99])
        rows = st[st.source_state.str.startswith(cl)]
        if cl == 'EC':
            centre = 0.5 * (qx0 + qx1)
            sides = {'L': rows[rows.X < centre], 'R': rows[rows.X >= centre]}
        else:
            sides = {'R': rows}
        for side, rr in sides.items():
            if len(rr) == 0:
                continue
            rr = rr.sort_values('Y')
            ys = rr.Y.to_numpy(np.float64).copy()
            lo, hi = ylim[0] + 0.5 * dy_min, ylim[1] - 0.5 * dy_min
            for i in range(1, len(ys)):
                ys[i] = max(ys[i], ys[i - 1] + dy_min)
            ys[-1] = min(ys[-1], hi)
            for i in range(len(ys) - 2, -1, -1):
                ys[i] = min(ys[i], ys[i + 1] - dy_min)
            ys[0] = max(ys[0], lo)
            xlab = (qx0 - 0.035 * xr) if side == 'L' else (qx1 + 0.035 * xr)
            ha = 'right' if side == 'L' else 'left'
            for (_, r), y in zip(rr.iterrows(), ys):
                ax.plot([xlab, r.X], [y, r.Y], color=LEADER, lw=0.5, zorder=4, solid_capstyle='round')
                ax.plot([r.X], [r.Y], marker='o', ms=1.9, mfc='white', mec='#333333', mew=0.5, ls='', zorder=5)
                ax.text(xlab, y, str(int(r.num)), fontsize=7, fontweight='bold', ha=ha, va='center', zorder=6, color='#222222')


def corner_axes(ax, box, axis):
    """Small orientation arrows at the lower-left corner (axes fraction); the same physical length both ways."""
    x0, y0, L = 0.02, 0.03, 0.18
    Ly = L / box
    common = dict(xycoords='axes fraction', textcoords='axes fraction', annotation_clip=False, zorder=7,
                  arrowprops=dict(arrowstyle='-|>', lw=0.6, color='#333333', mutation_scale=5, shrinkA=0, shrinkB=0))
    ax.annotate('', xy=(x0 + L, y0), xytext=(x0, y0), **common)
    ax.annotate('', xy=(x0, y0 + Ly), xytext=(x0, y0), **common)
    # labels start away from the corner so that the two never touch: '1' runs right from the arrow base below
    # the horizontal arrow; '2' runs upward from just above the base, left of the vertical arrow
    ax.text(x0 + 0.03, y0 - 0.02, f'{axis} 1', fontsize=7, ha='left', va='top', transform=ax.transAxes, zorder=7)
    ax.text(x0 - 0.015, y0 + 0.03, f'{axis} 2', fontsize=7, ha='left', va='bottom', rotation=90,
            rotation_mode='anchor', transform=ax.transAxes, zorder=7)


def bare(ax, xlim, ylim, box):
    ax.set_xlim(xlim); ax.set_ylim(ylim); ax.set_box_aspect(box)
    ax.set_xticks([]); ax.set_yticks([])
    for sp in ax.spines.values():
        sp.set_visible(False)


def draw_row(fig, cells, d, letter, vmax):
    m, b = d['m'], d['b']
    xlim, ylim, box = limits(d)
    # ---- class panel (density shows through transparency; size and alpha scale with the nucleus count)
    ax = fig.add_subplot(cells[0])
    n = len(m); s = float(np.clip(5e4 / n, 0.25, 1.2)); alpha = float(np.clip(2.2e4 / n, 0.22, 0.65))
    rng = np.random.default_rng(42); order = rng.permutation(n)
    ax.scatter(m.X.to_numpy()[order], m.Y.to_numpy()[order], c=m.analysis_class.map(CLASS_COLOR).to_numpy()[order],
               s=s, alpha=alpha, linewidths=0, rasterized=True, zorder=2)
    bare(ax, xlim, ylim, box)
    box_h_in = ax.get_position().height * fig.get_figheight()
    place_state_labels(ax, d, xlim, ylim, box_h_in)
    corner_axes(ax, box, d['axis'])
    info = COHORTS[d['cohort']]
    ax.set_title(f"{info['title']}\n{info['sub']}", fontsize=8, fontweight='bold', loc='left', pad=4)
    if letter is not None:
        add_panel_label(ax, letter)
    # ---- gene panels
    polys_all = hex_polys(b, d['sx'], d['sy'])
    occ = (b.n_nuclei > 0).to_numpy(); drawn = b.drawn.to_numpy().astype(bool)
    for k, g in enumerate(GENES):
        ax = fig.add_subplot(cells[k + 1])
        ax.add_collection(PolyCollection(polys_all[occ & ~drawn], facecolors=GREY_BIN, edgecolors='face', linewidths=0.15, zorder=1))
        vals = b.loc[drawn, 'L_' + g].to_numpy()
        ax.add_collection(PolyCollection(polys_all[drawn], array=vals, cmap=CMAP, norm=Normalize(0, vmax[g]),
                                         edgecolors='face', linewidths=0.15, zorder=2))
        bare(ax, xlim, ylim, box)
        ax.set_title(g, fontsize=8, fontweight='bold', fontstyle='italic', pad=4)
    return dict(s=s, alpha=alpha)


def key_rows(n_states, ncol=3):
    return int(np.ceil(n_states / ncol))


def key_height_in(n_rows):
    return (12 + n_rows * 9.6 + 4) / 72


def key_block(ax, x0, title, st, ncol=3):
    ax.axis('off')
    h_pt = ax.get_position().height * ax.figure.get_figheight() * 72
    ax.text(x0, 1.0, title, fontsize=7, fontweight='bold', ha='left', va='top', transform=ax.transAxes)
    per = key_rows(len(st), ncol)
    for i, (_, r) in enumerate(st.iterrows()):
        col, row = divmod(i, per)
        y = (h_pt - 12 - row * 9.6) / h_pt
        ax.text(x0 + col * 0.155, y, f"{int(r.num)}  {r.source_state}", fontsize=7, ha='left', va='top', transform=ax.transAxes)


def build(cohorts, letters, name, lock, record, lanes=('draft', 'candidate')):
    W = 7.01
    fig, gs0 = create_figure(layout='double', n_rows=1, n_cols=1)
    assert abs(fig.get_figwidth() - W) < 1e-6
    left, right, gap = 0.34, 0.10, 0.11
    panel_w = (W - left - right - 4 * gap) / 5
    _, _, box = limits(cohorts[0]); map_h = panel_w * box
    rows = []
    for i, _ in enumerate(cohorts):
        if i > 0:
            rows.append(('spacer', 0.42))
        rows.append(('map', map_h))
    n_key_rows = max(key_rows(len(d['st'])) for d in cohorts)
    rows += [('spacer', 0.16), ('cbar', 0.065), ('spacer', 0.34), ('key', key_height_in(n_key_rows))]
    top, bottom = 0.34, 0.10
    H = top + bottom + sum(h for _, h in rows)
    fig.set_size_inches(W, H)
    gs = gs0[0].subgridspec(len(rows), 5, height_ratios=[h for _, h in rows], wspace=gap / panel_w, hspace=0.0)
    gs0.update(left=left / W, right=1 - right / W, top=1 - top / H, bottom=bottom / H)
    map_rows = [i for i, (k, _) in enumerate(rows) if k == 'map']
    cbar_row = [i for i, (k, _) in enumerate(rows) if k == 'cbar'][0]
    key_row = [i for i, (k, _) in enumerate(rows) if k == 'key'][0]
    styles = {}
    for d, letter, ri in zip(cohorts, letters, map_rows):
        styles[d['cohort']] = draw_row(fig, [gs[ri, c] for c in range(5)], d, letter, lock)
    for k, g in enumerate(GENES):
        cax = fig.add_subplot(gs[cbar_row, k + 1])
        sm = ScalarMappable(norm=Normalize(0, lock[g]), cmap=CMAP); sm.set_array([])
        cb = fig.colorbar(sm, cax=cax, orientation='horizontal')
        cb.ax.tick_params(labelsize=7, length=2, width=0.6, pad=1.5)
        cb.outline.set_linewidth(0.4); cb.outline.set_edgecolor('#666666')
        cb.set_ticks(np.arange(0, lock[g] + 1e-9, 2))
        cb.set_label('L = log$_2$(1 + CPM)', fontsize=7, labelpad=1.5)
    lax = fig.add_subplot(gs[cbar_row, 0]); lax.axis('off')
    handles = [Line2D([], [], marker='o', ls='', ms=4, color=CLASS_COLOR['EC'], label='Endothelial (EC)'),
               Line2D([], [], marker='o', ls='', ms=4, color=CLASS_COLOR['PC'], label='Pericyte (PC)')]
    lax.legend(handles=handles, loc='upper center', fontsize=7, frameon=False, handletextpad=0.3, borderaxespad=0,
               ncol=1, bbox_to_anchor=(0.5, 1.0))
    kax = fig.add_subplot(gs[key_row, :]); kax.axis('off')
    for i, (d, letter) in enumerate(zip(cohorts, letters)):
        cohort_name = COHORTS[d['cohort']]['sub'].split(',')[0]
        key_block(kax, 0.0 + i * 0.52, f"States in {letter} ({cohort_name})" if letter else f"Cell states ({cohort_name})", d['st'])
    for lane in lanes:
        paths = export_figure(fig, name if lane == 'draft' else name + '_candidate', outdir=OUT, lane=lane)
        record.append((name, lane, [str(p) for p in paths]))
    plt.close(fig)
    return styles


def pooled_lock(datasets):
    return {g: float(max(d['b'].loc[d['b'].drawn, 'L_' + g].max() for d in datasets)) for g in GENES}


def main():
    apply_house_style()
    plt.rcParams.update({'mathtext.fontset': 'custom', 'mathtext.rm': 'Arial', 'mathtext.it': 'Arial:italic',
                         'mathtext.bf': 'Arial:bold'})
    from matplotlib.font_manager import findfont, FontProperties
    resolved = Path(findfont(FontProperties(family=plt.rcParams['font.sans-serif']))).name
    print('font resolved:', resolved)
    assert resolved.lower().startswith('arial'), 'Arial not resolved — candidate export not allowed'
    umap = {c: load(c, 'umap') for c in ['SCP1303', 'HCAv2', 'Reichart']}
    phate = {c: load(c, 'phate') for c in ['SCP1303', 'HCAv2']}
    lock = pooled_lock(umap.values()); lock_phate = pooled_lock(phate.values())
    print('scale lock UMAP (vmin=0):', {g: round(v, 4) for g, v in lock.items()})
    print('scale lock PHATE comparison (vmin=0):', {g: round(v, 4) for g, v in lock_phate.items()})
    record = []; styles = {}
    styles['main'] = build([umap['SCP1303'], umap['HCAv2']], ['A', 'B'], 'fig1_vasc_umap_style2', lock, record)
    styles['supp'] = build([umap['Reichart']], [None], 'figS_vasc_umap_reichart_style2', lock, record)
    styles['phate'] = build([phate['SCP1303'], phate['HCAv2']], ['A', 'B'], 'cmp_vasc_phate_style2', lock_phate, record, lanes=('draft',))
    lines = ['# FIGURE_RECORD_style2 — vascular-compartment embedding figure, style v2 (P-2026-013)', '',
             f'generated: {datetime.date.today().isoformat()} (Claude Fable 5.1, figure-draft)', '',
             '## Inputs', '']
    for label, dd in [('UMAP (01C)', umap), ('PHATE comparison (01/01B)', phate)]:
        lines.append(f'### {label}')
        for c, d in dd.items():
            lines.append(f'- {c}: grid {d["gs"]}, sx={d["sx"]:.6g}, sy={d["sy"]:.6g}')
            for k, p in d['files'].items():
                lines.append(f'  - {k}: `{p.relative_to(REV)}` SHA-256 `{d["shas"][k]}`')
        lines.append('')
    lines += ['## Scale lock (UMAP figures: main and supplementary share it)', '', '| gene | vmin | vmax |', '|---|---|---|']
    for g in GENES:
        lines.append(f'| {g} | 0 | {lock[g]:.4f} |')
    lines += ['', '## Scale lock (PHATE comparison draft only)', '', '| gene | vmin | vmax |', '|---|---|---|']
    for g in GENES:
        lines.append(f'| {g} | 0 | {lock_phate[g]:.4f} |')
    lines += ['', '## Class-panel point style (s = point area in pt², alpha)', '']
    for fig_name, sty in styles.items():
        for c, v in sty.items():
            lines.append(f'- {fig_name} / {c}: s={v["s"]:.3f}, alpha={v["alpha"]:.3f}')
    lines += ['', '## Layout', '',
              'Width 7.01 in. No panel frames; corner arrows (18 % of panel width, equal physical length) give the orientation in the class panel.',
              'Panel box aspect = sqrt(3)·(ny/nx)·(xrange/yrange)·(ylim_range/xlim_range) so that lattice hexagons render regular;',
              'x margin 15 % and y margin 7 % of the data range on each side. Grey #E6E6E6 = occupied bins below the drawing threshold.',
              'State numbers follow natural sort of the source_state names; callouts outside the class islands with leader lines (#8C8C8C) to the state medians.', '',
              '## Outputs', '']
    for name, lane, paths in record:
        lines.append(f'- {name} [{lane}]: ' + ', '.join(f'`{Path(p).name}`' for p in paths))
    (OUT / 'FIGURE_RECORD_style2.md').write_text('\n'.join(lines) + '\n')
    print('record written:', OUT / 'FIGURE_RECORD_style2.md')


if __name__ == '__main__':
    main()
```
