## Supplementary Software 1 for "*IL18* and pyroptosis-related genes show contrasting expression in human cardiac pericytes and endothelial cells": make_figS_grids_style2.py

```
# provenance (figure-draft, P-2026-013 supplementary figure: the three saved hexagonal grids per cohort)
# generated: 2026-10-19 by Claude Fable 5.1 (figure-draft skill; code drawing only)
# inputs (fixed result tables of Codex batch P2026013-VASC-EMBED-01C, run folder
#   /Users/daisuke_oryoji_1/Projects/解析/Cardiac_Analysis/reviews/P2026013_VASC_EMBED_01C_20261019-142030,
#   REPORT.md SHA-256 2d844120be78265051d01a9094569b37919044d990c549fb07e016666735c65d, read 2026-10-19):
#   results/<cohort>_umap_nuclei.tsv.gz (coordinates, for the lattice geometry and panel limits only)
#   results/<cohort>_grid_selection.tsv (gridsize, occupied_bins, drawn_bins, coverage, selected)
#   results/<cohort>_umap_bins_g<gs>.tsv for every saved grid (40/60/80; Reichart 25/35/50)
#   SHA-256 of every input is printed at run time and written to FIGURE_RECORD_style2.md (appended section).
# filters: none beyond the batch (bins drawn only where drawn == True, i.e. n_nuclei >= 30, Reichart >= 15;
#   occupied bins below the threshold in light grey; empty bins not shown).
# scale lock: per gene, vmin = 0 and vmax = max of L over drawn bins pooled across all nine grid tables
#   (three cohorts x three grids; no clipping). This lock is specific to this supplementary figure and is recorded.
# statistics: none computed here. Coverage and bin counts are read from grid_selection.tsv.
# figure size: width = double column 7.01 in (create_figure); height set explicitly from the row layout.
# style: style 2 of the main figure (no frames, light grey #E6E6E6 undrawn bins, viridis).

from pathlib import Path
import sys, datetime
import numpy as np
import pandas as pd
import matplotlib
matplotlib.use('Agg')
import matplotlib.pyplot as plt
from matplotlib.collections import PolyCollection
from matplotlib.colors import Normalize
from matplotlib.cm import ScalarMappable

HERE = Path(__file__).resolve().parent
sys.path.insert(0, str(HERE))
import make_fig_vasc_umap_style2 as S                      # shared helpers and constants (style 2)
from helpers import apply_house_style, create_figure, add_panel_label, export_figure

RUN = S.RUN_UMAP
OUT = HERE
GENES = S.GENES
GRIDS = {'SCP1303': [40, 60, 80], 'HCAv2': [40, 60, 80], 'Reichart': [25, 35, 50]}
MINIMUM = {'SCP1303': 30, 'HCAv2': 30, 'Reichart': 15}


def load_cohort(cohort):
    files = {'nuclei': RUN / f'results/{cohort}_umap_nuclei.tsv.gz', 'grid': RUN / f'results/{cohort}_grid_selection.tsv'}
    m = pd.read_csv(files['nuclei'], sep='\t', float_precision='round_trip')
    sel = pd.read_csv(files['grid'], sep='\t', float_precision='round_trip')
    assert sel.gridsize.tolist() == GRIDS[cohort] and sel.selected.sum() == 1
    xy = m[['UMAP1', 'UMAP2']].to_numpy(np.float64)
    grids = {}
    for gs in GRIDS[cohort]:
        files[f'bins_g{gs}'] = RUN / f'results/{cohort}_umap_bins_g{gs}.tsv'
        b = pd.read_csv(files[f'bins_g{gs}'], sep='\t', float_precision='round_trip')
        nx = gs; ny = int(nx / np.sqrt(3))
        xmin, ymin = xy.min(0); xmax, ymax = xy.max(0)
        pad = 1e-9 * (xmax - xmin); xmin -= pad; xmax += pad
        sx = (xmax - xmin) / nx; sy = (ymax - ymin) / ny
        assert len(b) == (nx + 1) * (ny + 1) + nx * ny and int(b.n_nuclei.sum()) == len(m)
        centres = np.vstack([np.array([(i, j) for i in range(nx + 1) for j in range(ny + 1)]),
                             np.array([(i + .5, j + .5) for i in range(nx) for j in range(ny)])]) * [sx, sy] + [xmin, ymin]
        assert np.allclose(centres, b[['x', 'y']].to_numpy(), rtol=0, atol=1e-9), 'bin centres differ from the table'
        assert np.array_equal(b.drawn.to_numpy().astype(bool), (b.n_nuclei >= MINIMUM[cohort]).to_numpy())
        row = sel[sel.gridsize == gs].iloc[0]
        grids[gs] = dict(b=b, sx=sx, sy=sy, ny=ny, gs=gs, coverage=float(row.coverage), drawn_bins=int(row.drawn_bins),
                         occupied=int(row.occupied_bins), selected=bool(row.selected))
    shas = {k: S.sha256(v) for k, v in files.items()}
    extent = (xy[:, 0].min(), xy[:, 0].max(), xy[:, 1].min(), xy[:, 1].max())
    return dict(cohort=cohort, m=m, grids=grids, extent=extent, files=files, shas=shas)


def panel_limits(d, gs_ref):
    """Limits shared by all grids of a cohort; box aspect from the finest grid keeps hexagons close to regular
    (ny/nx is the same to within rounding for every grid)."""
    g = d['grids'][gs_ref]
    return S.limits(dict(extent=d['extent'], ny=g['ny'], gs=g['gs']), mx=0.06, my=0.06)


def draw_grid_row(fig, cells, d, g, lock, xlim, ylim, box, first):
    polys = S.hex_polys(g['b'], g['sx'], g['sy'])
    b = g['b']; occ = (b.n_nuclei > 0).to_numpy(); drawn = b.drawn.to_numpy().astype(bool)
    for k, gene in enumerate(GENES):
        ax = fig.add_subplot(cells[k])
        ax.add_collection(PolyCollection(polys[occ & ~drawn], facecolors=S.GREY_BIN, edgecolors='face', linewidths=0.15, zorder=1))
        ax.add_collection(PolyCollection(polys[drawn], array=b.loc[drawn, 'L_' + gene].to_numpy(), cmap=S.CMAP,
                                         norm=Normalize(0, lock[gene]), edgecolors='face', linewidths=0.15, zorder=2))
        S.bare(ax, xlim, ylim, box)
        if first:
            ax.set_title(gene, fontsize=8, fontweight='bold', fontstyle='italic', pad=4)
        if k == 0:
            tag = 'selected by rule' if g['selected'] else 'not selected'
            ax.text(-0.06, 0.5, f"Grid {g['gs']}\n{g['drawn_bins']} drawn bins\ncoverage {g['coverage']:.2f}\n{tag}",
                    fontsize=7, ha='right', va='center', transform=ax.transAxes, linespacing=1.35,
                    fontweight='bold' if g['selected'] else 'normal')


def build(cohorts, letters, name, lock, record):
    W = 7.01
    fig, gs0 = create_figure(layout='double', n_rows=1, n_cols=1)
    left, right, gap, panel_w = 0.34, 0.10, 0.11, 1.12          # panel width fixed so that six map rows fit the page height
    label_w = W - left - right - 4 * panel_w - 3 * gap            # the remaining width is the row-label gutter
    rows = []
    for i, d in enumerate(cohorts):
        xlim, ylim, box = panel_limits(d, GRIDS[d['cohort']][-1])
        if i > 0:
            rows.append(('spacer', 0.30))
        rows.append(('head', 0.30))                              # two-line cohort header
        for j, gs in enumerate(GRIDS[d['cohort']]):
            if j > 0:
                rows.append(('spacer', 0.10))
            rows.append((f'map:{d["cohort"]}:{gs}', panel_w * box))
    rows += [('spacer', 0.16), ('cbar', 0.065), ('spacer', 0.30)]
    top, bottom = 0.16, 0.06
    H = top + bottom + sum(h for _, h in rows)
    assert H <= 9.45, f'figure too tall: {H:.2f} in'
    fig.set_size_inches(W, H)
    gs = gs0[0].subgridspec(len(rows), 5, height_ratios=[h for _, h in rows],
                            width_ratios=[label_w, panel_w, panel_w, panel_w, panel_w], wspace=gap / panel_w, hspace=0.0)
    gs0.update(left=left / W, right=1 - right / W, top=1 - top / H, bottom=bottom / H)
    head_rows = [i for i, (k, _) in enumerate(rows) if k == 'head']
    for d, letter, hr in zip(cohorts, letters, head_rows):
        hax = fig.add_subplot(gs[hr, :]); hax.axis('off')
        info = S.COHORTS[d['cohort']]
        hax.text(0.0, 0.0, f"{info['title']}\n{info['sub']}", fontsize=8, fontweight='bold', ha='left', va='bottom',
                 transform=hax.transAxes)
        if letter is not None:
            add_panel_label(hax, letter, x=-0.015, y=-0.1)       # inside the 0.34-in left margin
        xlim, ylim, box = panel_limits(d, GRIDS[d['cohort']][-1])
        for j, gsz in enumerate(GRIDS[d['cohort']]):
            ri = [i for i, (k, _) in enumerate(rows) if k == f'map:{d["cohort"]}:{gsz}'][0]
            draw_grid_row(fig, [gs[ri, c] for c in range(1, 5)], d, d['grids'][gsz], lock, xlim, ylim, box, first=(j == 0))
    cbar_row = [i for i, (k, _) in enumerate(rows) if k == 'cbar'][0]
    for k, gene in enumerate(GENES):
        cax = fig.add_subplot(gs[cbar_row, k + 1])
        sm = ScalarMappable(norm=Normalize(0, lock[gene]), cmap=S.CMAP); sm.set_array([])
        cb = fig.colorbar(sm, cax=cax, orientation='horizontal')
        cb.ax.tick_params(labelsize=7, length=2, width=0.6, pad=1.5)
        cb.outline.set_linewidth(0.4); cb.outline.set_edgecolor('#666666')
        cb.set_ticks(np.arange(0, lock[gene] + 1e-9, 2))
        cb.set_label('L = log$_2$(1 + CPM)', fontsize=7, labelpad=1.5)
    for lane in ['draft', 'candidate']:
        paths = export_figure(fig, name if lane == 'draft' else name + '_candidate', outdir=OUT, lane=lane)
        record.append((name, lane, [str(p) for p in paths]))
    plt.close(fig)
    return H


def main():
    apply_house_style()
    plt.rcParams.update({'mathtext.fontset': 'custom', 'mathtext.rm': 'Arial', 'mathtext.it': 'Arial:italic',
                         'mathtext.bf': 'Arial:bold'})
    from matplotlib.font_manager import findfont, FontProperties
    resolved = Path(findfont(FontProperties(family=plt.rcParams['font.sans-serif']))).name
    assert resolved.lower().startswith('arial'), 'Arial not resolved'
    data = {c: load_cohort(c) for c in ['SCP1303', 'HCAv2', 'Reichart']}
    lock = {g: float(max(gr['b'].loc[gr['b'].drawn, 'L_' + g].max() for d in data.values() for gr in d['grids'].values()))
            for g in GENES}
    print('scale lock (all nine grid tables, vmin=0):', {g: round(v, 4) for g, v in lock.items()})
    record = []
    h1 = build([data['SCP1303'], data['HCAv2']], ['A', 'B'], 'figS_grids_main_style2', lock, record)
    h2 = build([data['Reichart']], [None], 'figS_grids_reichart_style2', lock, record)
    print(f'heights: main {h1:.2f} in, reichart {h2:.2f} in')
    lines = ['', '## Supplementary grid-comparison figures (appended)', '',
             f'generated: {datetime.date.today().isoformat()} by make_figS_grids_style2.py', '',
             '| gene | vmin | vmax (all nine grid tables) |', '|---|---|---|']
    for g in GENES:
        lines.append(f'| {g} | 0 | {lock[g]:.4f} |')
    lines += ['', 'Inputs:']
    for c, d in data.items():
        for k, p in d['files'].items():
            lines.append(f'- {c} {k}: `{p.relative_to(S.REV)}` SHA-256 `{d["shas"][k]}`')
    lines += ['', 'Outputs:']
    for name, lane, paths in record:
        lines.append(f'- {name} [{lane}]: ' + ', '.join(f'`{Path(p).name}`' for p in paths))
    with open(OUT / 'FIGURE_RECORD_style2.md', 'a') as f:
        f.write('\n'.join(lines) + '\n')
    print('record appended')


if __name__ == '__main__':
    main()
```
