## Supplementary Software 1 for "*IL18* and pyroptosis-related genes show contrasting expression in human cardiac pericytes and endothelial cells": README.md

```
# Vascular embedding provenance
These materials document the coordinates, hexagonal bin summaries and plotting of Figure 1 and Supplementary Figures S8–S10.

1. 01_nucleus_sets_HCAv2_Reichart/code establishes the Heart Cell Atlas v2 and Reichart nucleus sets and four-transcript count gates. Source inputs are Global_raw.h5ad (author X_scArches representation and four RNA columns) and Global_all.h5ad (author X_pca representation only), together with the adopted filtered Reichart matrices and cell maps. The prior outputs are HCAv2_nuclei.tsv.gz, Reichart_nuclei.tsv.gz and their donor_class_check.tsv files.
2. 01B_nucleus_set_SCP1303/code establishes the SCP1303 nucleus set and preprocessing from the source DCM_HCM raw counts, genes, barcodes and metadata. The prior outputs are SCP1303_nuclei.tsv.gz, SCP1303_donor_class_check.tsv and the preprocessing record. The PHATE coordinates computed in 01 and 01B are retained historical work; they are not used for these manuscript figures.
3. 01C_umap_and_bins/code uses those fixed nucleus sets and 50-dimensional representations to generate <cohort>_umap_nuclei.tsv.gz, <cohort>_umap_bins_g<grid>.tsv, <cohort>_grid_selection.tsv and <cohort>_umap_state_axis.tsv. All 18 corresponding files are supplied in Supplementary Data 1, vascular_embedding/. The SCP1303 input is recomputed using the same preprocessing and stored as SCP1303_latent50.npz in the original run. This approximately 33-MB latent matrix is not included; it can be regenerated from the public inputs and code.
4. figures/make_fig_vasc_umap_style2.py produces the main SCP1303/Heart Cell Atlas v2 diagram and the Reichart diagram from the fixed coordinate and bin tables. figures/make_figS_grids_style2.py produces the three-grid displays. figure_draft_assets supplies the original helpers and style.

Per-nucleus target counts are not exported. Bin tables contain sums of the four transcript counts within each bin. Large source matrices and raw sequencing data are not redistributed.
Code files are retained as original bytes, including local absolute paths and historical assistant references. They require path configuration before use elsewhere. Non-code distribution copies redact personal local paths; the external SOFTWARE_CURATION_DELTA.tsv and PATH_REDACTION_DELTA.tsv record source and distributed hashes.
```
